# Evolutionary history of metazoan TMEM16 family

**DOI:** 10.1101/2022.04.22.489151

**Authors:** Xuye Yuan, Yu Zhu, Tatsuhiko Kadowaki

## Abstract

Transmembrane protein 16 (TMEM16) functions as either a Ca^2+^-activated Cl^-^ channel (CaCC) or phospholipid scramblase (CaPLSase) and plays diverse physiological roles. It is well conserved in eukaryotes; however, the origin and evolution of different subfamilies in Metazoa are not yet understood. To uncover the evolutionary history of the TMEM16 family, we analyzed 412 proteins from 74 invertebrate species using evolutionary genomics. We found that the TMEM16C–F and J subfamilies are vertebrate-specific, but the TMEM16A/B, G, H, and K subfamilies are ancient and present in many, but not all metazoan species. The most ancient subfamilies in Metazoa, TMEM16L and M, are only maintained in limited species. TMEM16N and O are Cnidaria- and Ecdysozoa-specific subfamilies, respectively, and Ctenophora, Xenacoelomorpha, and Rotifera contain species-specific proteins. We also identified TMEM16 genes that are closely linked together in the genome, suggesting that they have been generated via recent gene duplication. The anoctamin domain structures of invertebrate-specific TMEM16 proteins predicted by AlphaFold2 contain conserved Ca^2+^-binding motifs and permeation pathways with either narrow or wide inner gates. The inner gate distance of TMEM16 protein may have frequently switched during metazoan evolution, and thus determined the function of the protein as either CaCC or CaPLSase. These results demonstrate that TMEM16 family has evolved by gene gain and loss in metazoans, and the genes have been generally under purifying selection to maintain protein structures and physiological functions.

## Supplementary material for "Evolutionary history of metazoan TMEM16 family": Supplementary Data 1.txt

```
>XP.011409598.1|A.queenslandica
MAQSFYPQLESESGPPQIGFEGFVPAATSDRSSENGGERQRINDKRMKKSSSEGIQLLSPSQDTDRSDEEERNTVYFNDGVKKIDMILTYKKDDDEDEEGEPVGTNKKSSNAAKRKAFFKKMIEHGLEIERQKPQLYDHQTWFIKVHATFPALEKGAEDLLIRMPIQEVDLPRRDKAWYRDVFTRCHIRDPFTFFEPKIPKQFEYKDFFTAPYVAENRQNYRGSNNEAEFFSSAQRSTITWHILENIQYGQTEEQVGVSRLKSDGVFSDSFPLHDGRFRLKGEHDEIDNERKLLFNQWSHPKNFYKYQPLENIRHYFGEKIGLYFAWVGFYTSWLGMASIVGIIVMIAGLFTISLDYNELARDICNNTLRKEFYMCAPCDETCDFWYYRSACGFARVSLLFDFGGTVFFAAFMACWAVLFLEFWKRTEKQLQYDWDTLGFEEAEQRERPEFVQAIKNKIKDYPEEKKKQYKVHNPVLERDEYIQPKHHYIPKILLGTSVLLTMVAAVLGVVLGVLVYRLAVSTSFYRLTQKLPGGPSVADLTVSITGSLIQLIFIVIMNQVYERLAAWLTSWELHRTTTEYEDSFTFKMYLFQFINFYSSIFYIAFIKGKPTGYPGGYLRFGMWRLDECSAYGCLLELTIQLAIIFLGKQVLNNVTELGIPYFKTIIKKYMRRRKEKKGEIVEEEDNKFLRWEKDYELVPLSIHGLFFEYLELVIQYGFVTIFVAAFPLAPFFAWVNNVIEIRLDAHKFVTVFRRPLAERAGDIGIWFHLLRFVTNLSVVTNALLIAVTSQFIDRELFDRVYKDEPEYNSGDGSYARWATSEFQFTNLLRSVDDSGKTTFPVFTAQQLYEYNNDSSDIIMLRGERKLYLPFIDYDCFATETGNEMYREGINEDEYKELYQLTNLSMFQNLVLRNQNPKNPTSNILNITDGTCFKNETTCRFRGQVNEDGTHPLTYWHLWTCKLAFIIVFEHFIFILGILLDWLVPDIPKSVEDEIRRERLLASRMSAETKKKGTGGKGGSKPREETA
>XP.019861048.1|A.queenslandica
MAEPVYPSLEEGGNKPIGFEGIIESTPEPERVRVDDKRLTSGSNAPAAEEIQLLTSEERKQERDTEDQDTVYFKDGVRKIDICLTYKDLIDAKKGKGDEEARKKSSAKRADKRKAYFEALERKGLQFEYQDPKYYDGETWFVKVHATFPALEKGAEDLLIRMPIQEVDLPRREKSWYRDIFSTLHIRDPFEFFDPKVPKPFQHADFFTAPYVAKKRANFHGSDDEANFFSSAQRSFIVWNILENTQYGPNEDQVGVSRLVQNSTFTSAFFLHDGDFTKKNPEDEIDNERQLLHYEWSHPKNFYKYQPLENIRHYFGEKIGLYFAWVGFYTSWLGFASIVGIIVMIAGLFTLSLNYNELARDICNDTLRAEFYMCPLCDETCDFWYYRSACGFARVSLLFDYGGTVFFAAFMACYAVLFLEFWKRTEKQLQYQWDTLGFEEAEQRERPEFVQAIKKKIKNYPEEKKKQYKIKNPVLERYEYIQPAFDIAPKLVLGFVILITMVIAVLGVVFAVLIYRLAVSTSIYRLVQNLPGGPSVADLTVSITGSLIQLVFIVIMNQVYERLATWLTSWELHRTTTEYEDSFTFKMYLFQFINFYTSIFYIAFIKGKFTGYPGGYDRIGSLRLDECSAYGCLLELTIQLAIIFLGKQVLNDISELGVPYAKTILKKVMRYRKEKGKDTEEDDSFVRWEKDFELIPLSIHGLFFEYLELVIQYGFVTIFVAAFPLAPFFAWVNNVIEIRLDAHKFIQVFRRPLAERAQDIGLWFHLLRFVTNLSVVTNALLIAFTSQFIDRELFDRVYKNEPEFNSGRGGFVRWATSSFSLTALLQSATPNGDTNFPVYTAQSLLAFDGDGNEVTVNGQDQLYLPFIDFDCVARESDGRFNATSVDLDTYRTFYENRIFRNLTLNIASDRTNENSEDFTSNIRADYGICFNTSATCRFRGQVDPDGEFPLEYWRLITVKLSFVIVFEHFIFILGILLDWLVPDIPKSVEDEIRREKLLASKLAQQAKEEDARGDRDRTYTEASLSAAP
>ML02304a.RA|M.leidyi
MPSQYRKVINFYPDLMQLETIVDADGTAGTDGTVTGTSCFQPESTYDFAIVYKAKKEKSCLEIFFRQVEEELGLKIKKLTSSNFDKNGLVYGLISAPREVLAERAEKLKISIPLHKAVDEEFSLAQSAMKTMKHYFSPCLESGFFKIPYDAKYENYINASAFEGGDPFTSSRIRIMLIHDLLKDIDITAELREKSPASPRLNCDEYRGLRWLEKKKFIEDSFALHSREEVKKLADLALSKESWYTYLSLTSLRNYFGEKIGLSFAWRSAWLSNALGFPILFGIITMIYGLAKGKRSKAETLMFGNAVEDKYLAAMNNELTPYYALLMCVLAAFFPKRWSVFKYIYSFKWGTINYFLFDEREIVKFAALKERSTLKKGLVNIATIVFSFFSILIGVVYCLFMIYIQRTLTTYFEEKIPQADVTVNAAISLVNTILVNFVINPMFEQSSLKLTEWERHHFDSDFERALTARVFFNSFFNNNIRILMMLIVPRFDLPNIFTNKTDSFELCKEGQCSEAIGYQVAFFLLLRPIMGMFKYFRHTITVMFCKRIAVKDEMNRVDRTLIEFVEKQRKLFCGQRFGEKFTTMDDMNARIAQYGFVVMFAAAFPLAPIIAFVMEYLSRRADIDRYLKRQRRPIPRRQEGIGSWEDILEFVNVMAICTNVWIIAFRSNYGFNLIIDWKKFYPNDYQAMLSMVLISSLVLLTSLIRAVTHYNTIPERVKVFQREEEKTAKEFLNQAPRRYSSRRYDNSGNNNQTYVAGNTYGRC
>ML09867a.RA|M.leidyi
MERPPPEPGSESDRQKLYRGWGRFTMWKNAQPLDHIRRYFGEKVSLYFCWLGFYTTWLIVPSVVGIVCFLYGIATFNQNEIADGICSNREDFLMCPRCDSCHFEILDCNGVKVSHLFDNNFTVAFSVFMSIWARLFLEFWKREQSSKAFEWDTLGFEGQDEPPRPQYEQKATATEVNPVTMKTEPSIPNTARYPRLASAFMVSLFMISLVIAAVLGVIVYRLAIRGIIAKTTLSDNITVSSMIVSGAGALANFVFILIMSTVYYKLAHFLTDWEMHRTQTEYEDALSFKMYMFQFVNFYSSIFYIAFVQGRFNGSPPNYNRLLGYRQEEQVTDRQTARYRRLKVWLKSKSGDDDMKNFPNWDQEFQLEPWPEDGLFDEYLEMVIQYGFITIFVACFPLAPVFALVNNIIEIRLDGNKILCSTRRCVPDRAEDIGIWYDILEKVSTLAVICNACIIAFTSEFIPRLVYMYTVNSDLTGYANYTFGRCDISLLNLTQPVLESRDAVGMSNSTQCRFRMHFSTDPDNPAIWMQVTAARLGFIIVFEHFVFFITGLVDFMIPDIPAHVQTAIEREKYLGKEALRAREASPLPSEKDDSLPKSQLSSLPEETVLEHKHIGSYTEVPPGSGANSRLSHTPDSDTFHQINSLPSHLPSYDPSEVAAPAARASSVTSRHGPKQSALQNRSSVQSDYQNMITSDNISAFVPDSTGPDLNSSTRNSKENFELSDLSRGSKTTSHHIV

>ML17218a.RA|M.leidyi
MQSNVQYEELPQQLLMQQLKNSLKLNEGEEDSGKDTQPHKASPADYSSYEMPSSEQEFQPDCSYAFPIDSARTFRKEPNKGSDIDFVLIYKIPVHVRDPEQEVKSGDSTPLQVPVGGDGSATPQPMFKPPRKSSFDTSGADQILIDARRQEEKQVKYRRNFHKNIKSMGIAIETDEFRASGDHLRVVKLSVPNRILMKWAEKFGFEKALKCDRKAHLQRNRGAARQKTKKMNKRIFDDFPKMSDEESESSDEDDEGEEKSGLFYWFEDKIFHLLHGKDTFYANMRKNVFPKIVKAPFVVHHADKFLGFERRDFFSPAERSIVVYRILQQAVYLKEGNRELFGVDELVANGTYKAAYPLHDGPYEIDRAQRPKNHRQLLRFYWASFRQWNKYQPLNEIRNYFGEKVGMYFAWTGFYTQSLFIPAIMGTLVFGYGVLIRGEDFISTEICESGKKYKMCPLCEDEGCEMYFIKDICNTAQQATSVNNPATLLFCIFMSIWVAYFLEMWKRKEAMLGHIWGTLKTQHSTAQIRPTYTQNCDKWKYNPRTQRNEPCMSSRKRYPRYITTFVSILVILACVIIFALAVIVYDLAVYLALSNNPATSKYAKWLSAISAGVMSLTLIIIMSKYYTKYAITMTEWENHKTQFEYENNLTIRRYIFEVFNFYSTLVYIGFFKGKINGYPGNYPRVFGVKMEDCPPGGCISELATQMAIILAGKQFIFTFSQFVIPIIISNKNSCLKAIKPKMHKKNDAVKKTKTPWERDYQLAETRDVFAEYLEMVIQYGFVTIFVAAFPLAPLLALVNNLLEMRLDSFKFVAQLRRPIGFKSKDIGIWSDILAAVGKIAVVCNAYIIAFSSDFLPMMLFAMDFRERNAKRKNMLSGYVNFSLAVASPEMTGYSEPCRYWAYRDEQGSYNLFFWKLTTVRLLFVIVFEHVVLGVVKLIDIFIPDMPDSVQLRIDIDEIIANDILNDDDSIKKKKCEIKAESSSTRSKILYGMGAGWSVKRSSTSIFA
>ML18238a.RA|M.leidyi
MEAPQSSDLDKTPISDKQRFRKDAKLWKDEVDNLLPEDTCNSYTPWDEIKNESIDFVLVYATGDKMTENRHVVPDPRRIDREDVKRAEDGDEAAKMRIDYIKLLIENGLEIEIENFSSNFKEYRAIKIRGSDSVLDTWAQKFLLMKPVKPPLDCIKQANLGKEKSVAGLISMYNEHLYDFVDVNKKEKSGPDIQVKDEKIGTKNGKSDSQAFQQLIHQNKRHNSLWATRISNWLFKLRHKKDEQLLLAFLEENLSSRAIRAPFNLSKKNKFLRHSEPEFYNRSERSLMVFRILENPEKKSKLQSKNENVLNLKNMIDEGYLEAAYPIHAGDYRLNNQILAGDKKLKNPIPPEHYVLLNISGETESNINPRQILRYFWSASNMKWKSQPFNIIRNYFGSVTAMYFAFLGFYTMSLITPALVGLAFFIYGLYHMSMTDTSRHICESGEKYLMCADCYIDGTCNATYLSDYCFTTTLTSIANNDAAIVFSIFMMVWLAVFVTTWKRKEKTKAHLWGTTNSHIASAEVRVNFKQPKNKQYIFNTITGQREIRVPFIGRLPNYILSYTVVVLFLAAAVLVTMTITIYNYTLSISIQKAKDFNPFTRKYATEIASLVTGCVSAVFIIGLSFLYNWIANLLTNMENHKTQRDHTNHLIFKIYVFDFINYYSTLFYIAFFKGKISSPANPRYLYGTSLKIESCAPGGCMSEVSIQMIIIMLFKQLIPAGKKIFKTLNGKKINVIKEMLIKLLLTPFAICCECAEERRNKAKDILKKKIAIDERPQFAKDFELREPAEMYEEYVNNIIQLGFLTMFVTAFPIAPIICCVFNIWEIRKDATRYVKRVRRPIGFRCEGIGTWMNILEVLSRIAVLVNATLIAFTFDFIPHMIYRRYLKSGETTQSYVDFMLASYTFEHQNPDGSTVNQTCRYWSYTKPTTAAESSFWLDLMLHRVLFIFLFQNIIWAVVNVIELKWARTPQHVKERMVLEEKIAEEWLSDDDDDEDGEGVDKKNLTPNKG
>ML032912a.RA|M.leidyi
MLHQKLYIHSLCSHQYMSELTGLFENIKLEKGERSPLTCQRGTGEKPQPAVVLVLDHNVLEEDISNFVSLLKTLDISAFVERSTNHELVFVCLYLDPGVCEEMAQKLSYHVPFHTYKSKNPPETWTTKLYSALFYGTLSYDNFTEIQYSVMFHDRLKTCLEPEKMDYLHSLRVQSEIIYNILEKEEIFMCKIIKIDGHFVPHSPEATDLWNKVSWFPPFFPLKEFRDYFGEELAFTYAWSNFWWIFGLVPITIFALFCLILGLASQNFHEFDDTIADPTWSLFSRIMVNGSTFYYILFVMIWIAVFQNQWSSAAPLLSLQWGVSNFYLEEPRYKSPKQAKYRKFLAVPNLIISCFGFMVAFALTAALFIFVEILLRAQLHDRLDMSYINIVCPLIYTILNTLAGSYFIPWLATFLTDCEDHKFHSYYTNSIIFKYTGYYLMSSYCYLIFLALDVHAFIFHKYGIELREPNIDAQQFEVIELSQQLLFQIIALRLKSIGLTFLQWALNKFQSRKMKKDQTQERDFEYILDNYRAYQLLDTNQCSMWMSERIIMYGYLTMFSYHVPIVAFIALVLELIVTRYELYMLLRGAQRPRPRRVGNIQQWEGILYLVNIMSIIINSYSIYLRYQEANKMDEGYSECWVSREDSDTCIFDRQVYSILLMSVLILMTSLIQIQSDLSGDKRQFHTRNQYKLAVDLFADDFINTDGAPHQPASLKI
>ML032913a.RA|M.leidyi
MKGNEEEALTLTLQQNGDEIEERKMEESPLSGGTGDHPQPAVILVLDPSIQPQKVKQISTLLSTFHISTFTESTPDHTFLCLYLTRPQSEQLAHDHSYHVKFMCRKSRNNPTSWRAKFVSIVRFGTLSYCNFTEMYYTVMYHKRLRDKLNPEYCKCLDTVRVQAELIYVTLKSERIFEMDNFKIVGDFVPHSPEAVDLEKKLSWFPPLFPLKEFREYFGEELAFVYAWSNFWWTFGLLPIAIFSLLTLVYGLATELHPESILGEKSHFWRVFTMVMLNPSVDYYLGFLIVWISVFQYQWSKAAPIFSLQWGVANFHKEEEINVSSRNKKFRKFIKIPNLIISLGGFLIAALLTFLIFITTEVVVRIQLNKLDFGVLQTDEWNERMINKTFIISMICSIFYTILNHLAGLYFIPWLSNFLTSLENHTFESYFNNSVIFKHTGYYLMSSYWYLIYIVFRINVVISEKFDVDLDAIDECPQNGICIVTITQQIVFQILELRLAGVAVSLLKSLFLRFRRKEEVFNVQSRDLLYILQNYKSLTFLSSAETSTWMTERVLMYGYLTLFSYHLPLVSLLALVLESFITYYEMRMLLRSQRPQPRRVGNIKQWEGIIYLINIMCVVVNSLAINQRYQGDVRSTRSDELMDGVPLFYIMPLFIFVTSLIHIQGAVSGDKVQSHVHRQYIHATKLLSGNNVQVDGSKTTTL

>ML46082a.RA|M.leidyi
MSVRGSPEQIAPNNAFYPRVAAPKHTYSTCYKLLASTPEDYDYSLHYFRADPEKRIDFILSYREVIEDEEECGEKTPIQKTGKELDAKKKRRIFEENLERKGMCIERETYDKNEGSDIKRIVYVKIHATKKCLFEYAEHLQVKKLLKIDPMKIFRDEYKEERSWFDWKLFSTLHRGEKFYKDEIWDEMKNHKISARFAQNKAERFINYDEPGFFTTGERAYIVSYILEETPFSEENKSGQKDNVGIGYLLQEDVYTSWFPLHDGPYELPSVEDRPDDEKVFLNDRQVLSMFWSDWGRWFKYQPLNRCRIYFGDTVAMYFAWLGFYTKLLIVPAIVGTIVFCYDIYSIIGNEVVEAICNPRYFGNNTIYICASCDDGCKVQPLTSFCSLNRIANAFNNGGSVFFAIFISFWSAFFLEFWKRYQITLAFLWSKADFLDAQEPARPEYAVTCEEDDVRFNPITLRFEPYREPSIFKTITAISVVIITVFVVIITLISIIIYKIAVYSVFDHMASGSLKAYASTLASVTGSTIQLIAITVLSQVYAWLAEKITLWENFRTETEYQNNLTVKRFIFEFFNYYGSCFYIAFVKGNFAGTPYNYTRLFGIRLDSCGPGGCLGELAENLAIIFLGKQILNNFQELIIPMMTSWWSRRNSNKYQSGTDKEQITISMTTPWESDNDLAEQENLFPEYLEMVIQYGFATMFVVAFPIAPLFALLNNVVEIRLDAKKYTELFKRPIPINCMSIGIWYGILDYMASIAIITNAFVIAFTSDFISQILWKYNHDNSLSTYVEGHLSTFSGEILNSEGQLVNDTCKYWDYRLEHGEASLWWWKLKAVQFIFVVVFEHFVFTIVRLIDLLIPDIPEKLEALIHLEDSFAREMMKEVIEVDLEKLEDIRNRVKVKKRQRQKYE
>ML46824a.RA|M.leidyi
MYNEHLYDLPPPDVDHIDRSRTFNASTYVPPTLKSVMKSFKGWFNPDSEHGDSDKQVFRILENPEGKFKDKNEYKLSDMYREGCFVAAYPLHAGGYKIGERQKWSQINIGGAVLTIENDKPVDKLIAMYNEHLYDLPPPDVDHIDRSRTFNASTYVPPTLKSVMKSFKGWFNPDSEHGDSDKQVFRILENPEGKFKDKNEYKLSDMYREGCFVAAYPLHAGGYKIGERQKWSQINIGGFYNMALFIPALVGFAVFIYGLLQMSWTDTSRHICESGEKYLMCADCYIDGTCNATYLSDYCFTTTLTSIANNDAVIVFSIIMMAWLATFVTFWKRQQSTIAHTWGTTNSRSASAEVRVKYRLAKTNVFRYNTVTKQREQHITFIHRLPQYAIASTVVALFLAAAVLMTITITIYNYTLSISIQKAKNYSPYTRKYANEIANCVTGSMSATLIICLSYVYRRIANKLTNMENHRTQRDHDNHLSFKIYLFEFVNYYSTLFYIAFFKGNITSPANPRYLYGTKLKIEGCAPGGCMSEVSIQMIIIMSVKQLVPILKDVIRTLNINRIQEELKIKLLAPLVSCCNFDFAHKWTNMAKQNLEGFKTNSRPQFVQDFELSEPAEMYQEYVNNIIQLGFLTMFVTAFPIAPIICLFINIWQLRQDATRYVKRVRRPIGFRSEGIGTWMNILEVLSRIAILVNAILIAFTFDWLPYMIYQRYVKSGETTQSYVDFMLASYSFEHENQDGSTVNQTCRYWSYIQPARADQSRFWLELMLARMLFIFLFQNLVWAAVRTIELLCDSTPKFVKERMVLEEKIAQEWLSSDEGSDGDDGEEEDDESAAQTILRRTKSKASARYSPENEIIEEESRPYHPLLQAVTSHKDNSL
>ML102221a.RA|M.leidyi
MGDYVVILLTDDKDLQKFVSKRIVDSGQTVSRFDHPEYPGHAAFIVKTPDDLIRKEAEGWGFLKRDEKGFKREYLSSQHDLFEPSYTSQGDVKSLFSPSEVSYITHELLKRVKMNDVPDFFPRSKSGVLPSDSMLLALERVQIVDCWPLHCNAEERSIAWKIGPLKRSFCDHVEHYFGSNVSLYFAWLTNYIIWLIMPALVGSVVFLYHFMHPDINVDNSMVSPIYTFFIVIWGVLFVKSWDRDCAGHVCDWGINAVKWRREVRSGYFGRKRISPVTGMPERYFPPQDRLFRYSVSACVTILMLILAFFVMVISLNLQGYIHKYSYSKNYLLYTSISWLCDEGEYFDPTGKGPMPSLLLYIPVILHVVIIQVLNKIYQVVAIKLTNWENHRSPTQHENALYVKRFFFEAFDCYIALFYLAFIENDIVLLRKELVSLYTVDSIRRLSTETLIPLITRKASRAIASKEKDSNCSERIDKDYDKDSYEQFDDYLEMIIQIGYVTLFAGAFPLAAPLSIICNILELYSDIFKLTYITRRPIVHRITDIGVWSTLVKGIVLLSVFTNLYIFCFTSEQLMTYAPSLFELIPLEAEEALKSGSDHVHVIADGAGMAVATIMMSLEHIVLFLVAVIWITVSETTPAVEDELARREYVKFLTSHDTNSVTGLSLMSVDSSAVLEKAGAATDNEE

>ML139715a.RA|M.leidyi
MESVDDDDDIKAKMELKRLPTAVFGMKENPQPAVILVLSNKADEIDITELITDLKKLKISAFLERSTEHIFVCLYLSQKSCEELAEMMGYNVRISTHKTEASSSSGVLKKLHSLYHYGSLSYNYFTEVSYWIRLNPLLRGKLDPENLKSLHSVRIQSEIIYDILRTEEILDREKPEIQGNFVPHTPQVGDLIQEMSWFPPFFPLEEFREYFGEELAFVYAWSNFWWTFGLLPLAAVALISLIYGLGTHQYLTESAVNESNWEKFHHILVNSSTSYYLVFMMVWIAIFQFKWKNVSPILSIQWGVANFNKEEPCFKSSSKLRKFLRLPNLIVSLIGIILAGSITILLFILVEVIIRRELRWEDRVELRHTNLICTLIYSILNTIAGNIVIPAIAQFLTNLENHKFRSIHINSIIFKYTGYYLVSSYFYLTFLVLDFHTYLYNRYNVDNTALEGNSTVRVRHEEIEITQQLLIQIMMLRLKGVFISFLGWCWNKLRRSRQIKPSSSDLSYILQNYKSSQLLDTSVCAMWMSERVIMYGYLTMFSYHVPIAAIIALIIEVFVTSYELRMLVRSQRPQPRRVGDIKQWEGIIYLINIVSIIVNSYSLSMKTKESVRDDCVHDYGAKGCDVADHQLALFFMPLFIVVASVIEIQDAVSGDFVQEHLQRQYRESVGLVVRRMSDTGTQGLP
>ML227811a.RA|M.leidyi
MGDHVLILKTKDQNLLDFITGRIRDGGLHISPCNHSQNKRHSAFIVSSPEDLISKEAEGWGFLKRDLQGFKREYRRANHLFYQPPYTYKTPAKSLFTPSELSYITNEVMKRIKMKSLPDFFPRPKSGLLKSDPMILALERAEIVQFWPLHSSGEDSKESWKVGPLDRTFCDHVEHYFGSNVALYFAWLRNYITWLILPAVAGSLVSLYHFIHPDINVDNSLVTPVYTLFIVIWGVLFVKSWERKCSSLVCDWGIEEVQWRREVRPGFTGRKRISPVTGMPERHFSSQERLFRYCVSAVVTLALLIVAFFFMVLSLNLQGYIHKFSYSRNYLLFPSISWLCDEGQLFDRSGRGPMPYLFLKVPIILHLVTIQILNRIFQVVANILTNWENHRSPIQHENALYIKRFFFEAFDCYIALFYLAFVEADIVLLRKTLTSFYTYDSLRRLSCETLIPLLTRKASRKIAKKEETASSNSRMDEDYDKGEYEQFDDYLEMVVQLGYVTLFAGAFPLAAPLSVICNILELYSDIFKLSFITKLPKVHRVTNIGVWSFLVKGIVLLSIFTNLYIFCFTSEQLMTYAPTFFERVPLSPEEAVKAGSDHYHVIAAGAGMAVATTMMSLEHVILFLVVVMWLLVPETTPSVKDEKARREYVKFMESIGSSGENVTITTSVGTKPKNLWGKVKLFHENSEINEQ
>ML274443a.RA|M.leidyi
MEDTTKRDERSDVSSVILQLSIKTNDESEVEKYLKNLLNDNGLSVRGSESSEDPTVRFLQVFLERSPLETGQNSVDSSGKDIRVLYEMILELQCGSHGYKPDESFVSQLRKRKIITEIFPMHNKRDRQFLMQSWVSNFWGRQPIFAINEYFGTDIATYFSWMGFYTTSLLFPCLIGLVQKAQQYENPGVQISWISVWSVVTNFFWAAFFLTGWGSINNNVLPWSREKNSKYVKRSKFSPQNKTIQRVKQAVSLLITVIVFVLLIATSYSLLKLDYATKEAFITNNEYPNVPDFIKTITMLVLIPEIFLSATIIVFDTVYTSIAEKLTSWENYRFINTHDNALIAKLIFFRLFNSFHTLLYIAFVLKDLDLLEVRLMNLLIVQQIKSNVGEVLGSDLRVRLLQVLVSLVLVSFLSEGFVVSVEKLIAACVVATVLYVIRKMFLGNLKFPKLLKMFVFVKERKSYDNHVEKESLLRDYDSTYLDYLEMLIQYGYILLFSPVYPLAALFAFANNLIEIHTDAFRLVKMSKRPFPTYAKPSKFWQYGFTLMTICGVVTNSQIIRNSNVLGNIPLSRSIFVFLVIFIIAYIGVRKFFRGVERNIQQSFDNDKSG
>XP.002110285.1|T.adhaerens
RFTTAGKLILTANLWYNAIPTQNCDVLVTFPEKADDYDVMWIYNRITKRAPQLQVTVRRHANIPVYAFYITATFENLLQAAEQLSMRKRLKQSHGGGWKEFNLEESKMFLNIENSNDFFTTRERQTIVFKMVEEIRAEHGDSVGRLVLIEGEPIVPKCLSKGIIKQILPLHSNTDLKKLEKDWVQAFLRPQPLDEISSYFGVKIAMYFGWLGFYTRSLIIPAMIGLLFYLFDTGDALSQVIFAVFNIIWGTVFLEAWKRKSQEYAYRFGTLDLPNNLVTEPRPLYRGDYQPSPVTGRLEPYFPTWKRRLIYCVTIPVILFCISVVFVVMLLCFKLQEFFNEHAPAWTVHFPKMLLALSVSVMDDVYKKIAVKLNDWENYRLEETYENHLIVKLLLFQSVNSFLSLFYIAFYLQDFRRLKQQLVALLIVRQIIGNIKEALVPYVMQKIKFYRMSKKMEKLEQQLLEKHNKGGDETEVEDKTMLTQAEVECQMKEYEDTLEDYAEMFIQFGYVVLFSSAFPLAAVCALLNNVIEIRSDAFKLCSSFQRPFSQSVRGIGEWQFALESMGNVAVMVNCALLALSGIFQKIYPGITPVGVVMVTILLEHLVFAIKILVEKAIPDVPEWIETELAKLEYRRRTAYMVIILYTLIRIIYMVSCSSLTSLIDK
>XP.002110883.1|T.adhaerens
MSYQQEPPQIGFKNSGSSRPLGFSDVRSPHSADKNPPIGFKSSEHPRPVEAVSMESLHKESGRSQSPGGEGKRRDRDIASASGVHTKEKKSNSVYFNDGERRIDWVLTYKISSDAEKEHKNSERRKAFLDSLRDLAKVQLEEQSSEASVDKVTNYIKIHAPWTTLLEYAEIMRFNMPIKESALNNDHEFIEPEPTCQTCPSPFELDSPYLEKDYNPHYTCAFKNSAINKFLIEDRDTFFTSAQRSAVVDYILKRVDYKENDRTKFGAYRLISKGAFEKSFPLHDGPSEFGESLLTHAPENDRQLLRQEWARPGRWYKFQPLDLVRKYFGEKIGIYFAWLGFYTGMLIPASILGVLCFLYGLFTMGSDKVSSEICSYNLRKQFYMCPLCDELCPYWELRTTCNYAKASTLFLEFWKRRQARIAFEWDLLDYEAEEEPLRAQYEAKCAEEGSYRVNPVTGHEEPYFTPTKRLPRYFLGDISIVFMICLVIAAVFAVIIYRLGITYLLLRTNIALISQAASIFTSITAAAINLVVIMLLGVVYKILAYKLTDWERYRTQSEYDRAFTVKMFLFQFVNYYSSLFYIAFFKGTFSGSPNNYNRSLLGLRQQQCSSGGCLVELCIQLAIIMVGKQAWNNILEFILPKIKNWIARRNIDKEDDGSEKDIPLMEEDEDLQELGQQGLFFEYLEMVIQFGFITLFVAAFPLAPFFALLNNVIEIRLDAYKFITQLQRPLAAQAPNIGAWYGILDSISKMAVITNAFVIAVTSDFIPRMVYEYGNVSQSGTLDGYVNFSLSYFNVTDFPSSEIPKANLSGQLSYTSTFCRYSGYRQTEYPYSYNLNYWRIMTVRLAFVVVFEHLIFFIKFAIGYAIPDIPKSLRLTIKREEYLAKQALEDDKLVRNNSNA
>XP.002113853.1|T.adhaerens
ETETVKYHFVKVHLPWAVVSQYAEDLLSRARLLIDESSNDCWSAYWLHKFRIPNIMLSKIQWKPNRFITAPYDRTKLDKYVGSEDLESFFSSAERSRLANYILSNTLYGDRRAGEVGIDRLIEEKAFHEAYPLHDGPYSNTLMDEMLYLHWARWTAWYKYQPIEVIRLYFGEKIGIYFSWLGFYTSWLLPAAIVGFIIFMIGILSMGSNPVAAQVCEGGKTIKMCPICSPSIGCEYYYLSDDCFSATVSYAFDNPGTVFFSIFMCFWAVSFLEYWKRKEATLAFRWDTMDFEAEEERPRPRFSALAPSKRQNPITGQWEPYMSPATRLPRYLTGLSVILIMASLVVIFLIGVIVYRTVITIVMYGSKSLRSSASSISGFTGGILNLVLIMLLSRTYSKLAHTLTEWEMHRTQTEFEDHLTFKVFCFQFVNFYAYIFYIAFFKGRFIGYPGHYDHFLGLRPVDCGPTGCLVELATQLAIVTVGKQIIGNAKELFIPSREYPPDDVDGNEDNNAEKEEVEESTAQTRWLADFELLKDEPLFEEYLEMVLQFGFVTVFVASFPLAPFFALLNNWVEIRLDANKYITQSKRPVAEKAQDIGVWYSILEAVTKIAVICNAFVIAFTSEFIPRMLYKFTINESLEGYINFTLAHAPPNTTSEPCRYKGYRNEDGQRTLFYWELTAMRLAFVIVFEHLVFGISVFIAIMVPDVPKSLDIKIKRERFLAENMLTD
>XP.002113855.1|T.adhaerens
ILRKYWGRFSIWYKYQPIENIRLYFGEKVAIYFAWLGFYTAWLLPAATMGFLVFIYSILTMNQNPIAHQVCNEGKHMVMCPRCPVKAGCKYWNLSNACGKTKLAYIVDNPSTVFYSVFICFWAVFFLEFWKRKEVTLAHQWDTLGFEEEELKRFFLFALLIHLLELHRTQTEYEDQLTFKVFCFQFANFYGSIFYIAFFKGRFDGYPGHYNKVFGVRLASCGTAGCLPELSQQLAIIMIGKQMIGNAKEFLIPIVKNYLRKRKVTSAKANSNDSLVPRWEEDYTLEPDEPLFGEYLEMIIQYGFTTIFVVAFPLAPFFALLNNWLEIRLDASKYVTQSRRPVAYKAEDIGVWFTILNVVTRIAVLCNAFIIAFTSEFMPKLLYQYTVDPSLEGYLNYTLSWAPEGTTERPCR
>XP.002117000.1|T.adhaerens
MPKKSTENIDIEKLYDKSSYGKGKLPPPQVQVATATEFHDEIASYSLEEPTERPIDYVLVYKDCDDPSNPREVERAEQRQIFEERLQEDGLQVTYEKVLHLNFVKIYCPFKRMGKEAEKVNYEMDLAGIQLKKYDFCWLINSLPLQINEEPKGCIGRLFRTDEQVDYVSAPFVWNKRQAFEGVEKSRSFFRNSVRSLLVHNILINTDIRQGADTEDKINCRGLLYLIMQKAYSDAFVLHNPFVNGKKVASKIGNTEREELYRSWGSCFQFQPLWRIRNYFGEKIALYFAWLGLLISSLFIPMLFGAGCMIYGLYFSYIAQYKNGTNLDYTWLSKACDNEVTPYYGLVVCIWGTIFVEMWKRKCATLAYKWDVNNYELQEPNRPEFYGTKLAKDPVTGVETPIYPISKRIMKLLASGVCLLFMVFLVIASVTAVIAFRVILKINSQLNFQYSNWFFSITSSLLNTISIMILGRIYSKIAKWLNDWENYRTQTEYDDSLILKTFAFQFVNSYTSLFYIAFFRKDIQRAGLFNLGTQYRDSCGTDDDCMSLLTIQVAVLLIVKPMPKFFRDIILPWLKQIFINKCTKKGSDIHPEVEENALAKEYYLYKTEDFTMSEYTEKILMYGYLMLFATAFPLAPLLAILIMSVDMRIDCRRLLHYDRRLLANRAQHIGMWMPILNFLNIAGVVSNAFLIAFTSSFATYINIQTASDRALWIVVAFEERYQVERIMASTSAINDDEIPVPNVMPQGNNNDVV
>EGD72461 peptide: EGD72461 pep:protein_coding
MWCLLLLQPSPITCTMSLWCTCRLSKKHGKDATFICVVDFEATCEEDDANFPHEIIEFPL
VIIDVHRKEIVEKQQFYCRPVFNPILSPFCTQLTGIKQESVDSAAEFPHVLDQVMAILDK
YRSHDAGHKLLLASDGPWDFRNFFQWQCRASSVPAPALMHQWLDIRKAFRACRGGVKRRG
DQLLNMLSKTSDDPSEVKQVRKRGIFLQSLRDLGFELETECSPDGELLFIKVHAPFELLL
QEAEKSKIKKTLKPEASSHLQELLVQKSFADRLFLSLSPAQYLTRLQPDVEEEPDSFSAD
FRMCIRDQFENIEDEDKFFTSGERSSLVWEKLTRVPYGAKDSQVGIKKLLTNGTFAAAFP
LHDGPHKIDPDDPDPYDKGREVNDRKTLYEVWGQLKLCFIFQPYDLIRKYFGVKIGLYFA
WLGFYTYALLVPGILGFIVFINGLANYRQQRDAIDVCESNFTMCPLCNEGCERWNLTEAC
NMYQASYWFDNEATIAFAFFMSVWASIFIDFWKRRNAELGYDWDVLDFAEEERDRPQFRG
TTKRKNPVTGKEEKYYPGYKRSVKQVGSFATMVVMLAVVIIIVFSVIVYRIAVRAALAAQ
LDGSQASTITAVTAGVINLAGIVLMNQVYGRLAVTLTDWENHQKESEYEGSLTSKIFLFS
FVNSFASIFYIAFFKGKFVGRPGAYTKLLGYRQDECPPYGCMLELTIQLAIIMVGRQIIN
NIVEMLLPAVMRKVRNIMAPKELKEKARRLLPWENEYLNLAPFPQYGMFPEYLEMILQFG
FLSLFVSAFSLAPFFALLNNILEIRIDAHKLLTVYRRPPAQRAANIGIWDEVMTFISYFS
VLTNGLVIAFSSNFIPREVWRYAHDGTLHGYIDAIYPLSPVDPADDPDFANCHYFGLREA
DGTRGQFYYEVIAARLGFLIIFEHIVFLCKFLFQWLIPDVPQAVTLAVKREEYLARLALD
SALDDEVADHNQSHETTS
>EGD76913 peptide: EGD76913 pep:protein_coding
MDDGGRADAENAMREQRAGEEQGEEQGDEVWEDPAEDTEEEEQQQQQQQQVQPDELQGQQ
EQQGQGQQQPAAERPSRMSAWDDENLNAQHPEQQHEEEEGRPHRASVIHFDDHVAPRPSA
NAPSAASDTVNGVMNGMNGGNRDTHINGGTDHQGSTGNGNDHHHHHHQHHDDDDNGNNSN
NHSESVQHDDVVLSVGDMSVTSPVSTLSDLTYTGRRLNTHPAVRHAVHTNQMTVDFARAM
IPQRADKLYGEYIADRIRLAGLRINTLSTGDPVDFVLVYSLGKYDEEEIAERVLDPHHAD
GSEEKRERERLRFELNLMRKGLVIERESSGKHIAIVKVHCPFKRLCERAQVMQMKLPLKK
DPVYERLQNDEVLALKYRLRRVFEAVLPDAWAARMFFDDASRFDTDRSSTAHFSIEHAEK
FENFETPHKFFSPAQRSVLVRYILLNTKYGHNAVPDSKAETKVGIDRLMRKGTYVDAFPL
HDSSFDLPSEIDAMRGEVVCSPTKQKHSSRKHTFDNNRINAYGLRAILLETWGRFWCVLR
AQPLGLVREYFGEKVAFYFAWLGFYTTWLIIPSVVGFLTLFYGVAQFQGRADTTQVCQSN
VTMCAVCDTCEKWQLNSSCTAAEATYIFDNEATIAFAFFMSLWATVFTEYWKRSQAELSF
DWNMVDHDDFEPLRPQFRASTTRKNLITDQNEPHYPAYRRYLKYILTASTVLTVCATVII
ILISTIVYRIAVYTAYVTRQPDQQDQASLIASGTAAVINLILIITLSFFYRYLAVWLTDW
ENHKTTSKYEQHLTIKIFTFQFFNSFGSLFYIAFFQHQDIGVPGDYDTFFGYQSDSCPAY
GCLLELTIQLAVIMVGRQAFNNVLEIGLPLLKAWWRKCRLRLKTTQHNDLLPWEEDYLLL
DAYPRLGLFDDYLEMCMQYGFITLFVASFPLAPFFALINNIFEIRVDASKFIGLWRRPIA
ERAAGLGLWRQVLEFLTLASVITNGMVISFTSNFVDKLVYRESRGSLDGFYLAITAESPY
DGPLDIYRNCRYFGVRDADGEYKKLFYEILMGKLAFFIVFEHVVFLTKFLAQVIIPDEPR
WVTIARKREVYQARAIIEGLSDTHYLNAEENEITNQGLDADSIASTEERDGAELRRRRPQ
QQQQQQSTDESII
>EGD81552 peptide: EGD81552 pep:protein_coding
MEVEGVTTTAFSSDHSDGSSGADDEWEEEDGLTFRKRHLPCFDEVYGKPEALEHALHRET
LNGQPIHAVLSWALPQAADLCLLAIDASGFTLSPQTRQYLETSSTSHRTTTDSDKQHVLE
LAHKRRYFEAELTCAPLQQRIEELQRQTNRSSREEEELAQLKTQVERNAVVLEYEVDVWM
RVVFVKMHVPFTVRCAVAQKLQLMMPLKRSIRLARRKRNALLDTIDPLNILNRIGRNRVG
PAGEGSTSERPTTSRLRRRTVSTLAVNSAINEQDAAFLILDEDDEEIDESQDEETLQEIT
AEFSLVRASAFRNFSKPDLFFTPAQNLRLTRQILLERPFTKSVRIAHAADGNATNPLQHH
QQQQQRRGQRAAQVNIQVEEVHGGSGRGSPDQEGSTSPADIQEEELIAHAYRSRGYQLLV
ADGAYSAVFPLHDTTAATTADSDATETSAAPTLDAAVAEDESRLLSSNGLQIERSHNPYA
NLWLKLVLFWSNWRNWRHHQPLRLVKNYFGEKVAFYFLWLEFYTTWLVAPALLGFVVFFL
GFALQANRTDVKEYCASNKTMCAVCSSCDQFTLQESCNAYKTGYLFDNGATVVFSLIMSV
WSTLFLEFWKRTQNRKAYAWRVRNFEETEPHRPQFRSEGVKTDDVTGLPKPFFPFNKRLR
RYIVSFLTVTVMLGIVILAVVGVILARTVIRTRLYESSSESVSKASGAITSVIGASLSLF
IILALGKVYARIALTLTRWENHERESEFERALAIKVFLFEFVNNFASIFFVAFFKGQFIG
RPGKFVEFFGYRQDACPEYGCLIELTIQLSVIMVGKQSMGNVKEVVIPYLFGVWKRWSLA
RRMLSVIKQATNTAEHGKDSSTDGAGHANDAQSSSAAMFSSPLAVPQTVGQDKPFNKILP
WAVQYGYTAYPGLFREYLEMILQFGFTTLFVASFPLAPIFALLNNIVEIRLDAKKHMHVL
QRPFGFGAENIGIWQHVLSWVSIVAVITNAFVIAITSSFIPRYVYTRLNGDLAGFVDASL
AKSPVTDPTSNQFDCYYSGYRNPDGSYSTLHFQIMMARFAFVLIFEHVVYTFKYLLSLVI
YDVPSDVEIKIRREEYQAKIALDRELARTARHKKNT
>EGD83651 peptide: EGD83651 pep:protein_coding
MERADEIDETDLDAVDELPGQLTDPDSEREGGAGGTLMFQDTTAVDRRSTRFDRDEEDAA
ERVRMARSEAGGFDQPPSCYPTLEELYGGSNKEMIGKCVMAHCCDENPKKIHAVLQYELP
KDKALRDKVLNIERKDYQYFERLSSAEFDKMTDLVKNVHRRRFFELELTQEDIAAKITEL
QGLADEGVATKAQLKDLKKKKRHYEEQAVVIEKELKVTEGENDIVFVKVHVPFSVLLNEA
ERAHLKMQLRTDSVRTSVSRQTSETRNLLSLSTIMDGVDNVKRHLNFEKTLDPDVFRLVF
TVKNRENFVNHDSPQLFFTQAQELYLTDRVLKTRRYAPRASVPEDDSFQIGYERLIHKGV
YTKAFPLHDSDLSGLQQGQRLQLDDKWASWKNWYHHQPIDTVRDYFGERVAFYFLWLGFY
TKWLVVPAALGIVTFFIGTGLLDSVDVQELCNSTKTICATCSSCETWSLKDACQAYRYSY
LIDNHATVAYAVFMCLWATLFLEFWKRRQIRAAWSWGVSDFQKLEPQRPEFQGTLTFDQT
TGLLHTFYPQSKRVRQYIANAMLVASMLAFVVLVVLGLAVLRIILRDALYSSNPGGAAAN
QLNDLVTVFVSSLILVLIIVALNHVYNRLAVVLTDWENHERASDYEHALAIKVFAFQFVN
NFCSMIYVAFFKGTFNDRPGQEARIFGYAQDGCPEYGCLLELTILLGVVMIGRQAAGNIR
EIVVPNVFAFVNRRSARYTKRRSSYMQAAVPWEAQSVMAGVGKLGLIQEYLELMIQFGFI
TLFVTAFPLAPLFALINNVTERHVDAIKKTRIHRRSFADATSSIGVWFDILNFLSALAVV
FNGFAIAITSNYIPRLVYSETEGTLRGFIDARYSYDAANDCFYRVMHADADADADT
>XP_012559880.1 PREDICTED: anoctamin-7-like [Hydra vulgaris]
MADWGWGFNRDEVRDLVQDFLKTKCIDTPFKDSRPSKDWLHAFLQRIPKITPRKTEHLCNSRSHAKNPETIKIWFNLVEK
TFKKAGIVNLPNQIFNSDESGFVNDPKEQIVLTKRGASLVSQSIVGSGREQVTVNCACSASGQLLLPYIIYKRKNLYMDW
VKGDPYRAVYTTTLNFVGVLYQSLLSKRHISNTLIKNGIEMNNVNRVSNVYNYYEMFKNSLKIPEAICLTKNNVSEEDEC
PQYDDIDQTLQNKNKKYQKKDKNRIDLVLAADNDENKYKIQERHNFFKVLRNKRLHVSKKAILSFDKKTKFWVVYTPFDV
LCDAAEDLKLHLPTVQNDIEVNLWYSKALKKLRACWDRYDPFTIRNSYFDKTKFYFADVFDKSRLCEFYNGNHKNKLFSQ
AYRSLITYHILQTTSWCSDFRIKCGLSYLMHNNVFTDCYPVHDGVILKGSNLKPVSTKQKLYEEWGSFKQIFKYQPIDAI
KDYFGVKIAFYFDWLGFYTLFLIPVSFLGILCCLYGGLSLMWFEPTKEICSQSKKFQFYMCPLCDRDCNFFYLNETCLYA
RMAHVFDNSATPMLSVFMSLWSVLYLEYWKRRQHTLSYKWHSKNFYEVETLRPEYCEAAVQKRVNPVTKDTEPFISTKEY
FLKVCGELSVVLLFMCLVIAATMGVIVYRGAVFILKAHSNSKLLVACSASVISLIIINILRILYKWIAKKLTEWENPRTK
SDFEKSFTFKMFWFQFCNAYSSVFYIAFFKNAYFVGWPGDRRYFINRNISLEGCSAQGCFLELSIQLVVLMAGQQLIGNI
PEFVLPFLKKKYNSWKHLITDKNVPIYENDYQLNRIEKHNELFLYGEYEEVVLQYGFVTMFIAAFPLAPLIALVTNLIEI
RIDAKKLITQFRRPIAMLDKGIGVWYNILVTVTAFSVMVNGCVIALTSEFIPRIVYKYKYSSDHSLNGYLNWSLSYYNVT
NFKDYEKPLQTPLHPICRFAGFHDSKSHYDFNKTHWEVWTVRLTFVFIFQFVISGTSRLLAWFIPDKPTSLRLKIRRQQL
LAKEAEKLYKIKIRKRIPDINVQGNDASELDLNLML
>XP_012553880.1 PREDICTED: anoctamin-2-like [Hydra vulgaris]
MRLYSKTLKKLRACWNRYDPFIIENSYFNKTKTYFADIFDKSRLNEFYNGNHKDKLFSQTDRSRIVFHILETTSWCSNYQ
IKRGLSYLMHENVFTDCYPIHDGPISKDDVRQVLSTRIKLYLEWGTFKQIFKYQPIDAIKDYFGVKVAFYFDWLGFYTLF
LIPVSFLGILCCLYGGLSLMWFEPTKDICSLKNSSQYYMCPLCDKDCNYFYINETCLYAQLTHIFDNDATPMLSVFMSLW
SVLYLEYWKRRQHILSYKWHSMNFYEEETLRPEYCEAAVHKHINPVTKAIEPFISKKEYLFKVCGELSVVLLFMCLVIAA
TVGVIVYRGAVFILLAHSNSKLLVACSASVISLIIINILRNLYKWLAKKLTDWENPRTKSDFEKSFTVKMFWFQFCNTYS
SVFYVAFFKNSYFVGWPGDRKHFMNENIRLEGCSEQGCFLELSIQLVVLMGGQQLVRNIPEFVMPYLKKKYNSWKHLTDG
RDVPIFEEDYQLYRIEKHAELFLYEEYEEVVLQYGFVTMFIAAFPLAPLIALFTNLIEIRIDAKKLITQFRRPIAMLEKG
IGVWYNILVTVTAFSVMVNGCVIALTSEFIPRTVYKYKYSNSSLIGYLDWSLASYNVSNFKEHEKPLQNPQYPICRFAGF
HESVSPYGFNKIYWEIWAVRFAFVFIFQSVVSGTSRLLAWFIPDKPTSLCLKIRRQRHLAKEAEKLYKIKIRKQISGIDV
LEDDVSENGFATVI
>XP_012555610.1 PREDICTED: anoctamin-4-like isoform X1 [Hydra vulgaris]
MSDKEGLLTNIEMSGRKEMTSNDLYFEDGIRTIDYILAYEVAEDKNNLSEQKKKDERNMFLDNLKAEGLEIEETSSLKNK
IKEEYGTFRGKKEEDVIRFIKVHAPFNVLCEYAENLKMKMPIKDYDIYINEWYYGKLYSMIKSIDPFVIRDKYTRDEKKY
FVKVFDRDQISEFIYSDKPNFFSTIKRRRIVYSILEKVKYGKGELDLGIDNLQARGIFLDIFPLHRGPLKTNPKDIPIND
RQYLQEDWASIRRVFKYQPIEAIRNYFGEKVALYFAWLGFYTSFLVPASIVGLLCFLYGIFSTFDSPIVKEVCNPHNETD
GTYKFYMCPLCDKLCSYYLLHTQGCFYSKITHYFDNNSTLFFSVFMSLWATIYLEFWKRKEKSLAYEWHTMDFEEDEEQP
RPEYLAKVTQLRKNPVTLKKEPYMPISQRYSRIFGAFGVALFFVILVISAVFGVIVFRAAFYIFLIRQNNRAIRTYSKMV
VSASAACVNLLAINMLKFVYERIAVKLTNWENPRTFTEYEDSFTIKMFCFQFVNTYASIFYVAFFKSEFFVGSPGNYNRF
TSQKFRFDGCSVQGCFLELTIQLVIIMVGQQIIGNVMEIGIPFLKNKYRNWRYAKLTSYTEANQPQWVADFEGEIQTKFS
LFWQYLEIVLQYGFVTMFVAAFPLAPLVALLNNIVEIRLDAVNFIHNFRCTHANPAQDIGAWYGILATLTMLSTIVNGFV
LAFTSELIPHLVWIYYKSPDGKLDGYVNWSMSKFRVSDFKNNSRPDDPMMNGLKPQEFCRYPGFHNETRPYGYSEDYWIV
LTARLAFIIAFQAFVISVKETIAYIIPDIPKSLELKIKREKYLAEKQERRHKEKIGKRRPSKIMLSESVSYSSREDSLMV
>XP_002168766.3 PREDICTED: anoctamin-4-like isoform X1 [Hydra vulgaris]
MSDKSSLLTSMEMSVKKRDDATKDLYFEDGERVIDYVLAYEIVENEAPEIAKKKADWRKTYLENIINEGLEIEETISPKN
NNKEEYGTFGETKKEDVIRFVKVHAPFDILCEYAEDLKMKMPIKDYDININEWYHGKLHSMIENIDPFVIRDKHTRDEKK
FFVKVFDQDQLSQFIYSDKPFFFSTIERRRIVYSILEKTHYDKGELDLGIDNLQANGIFLDIYPLHSGPVKKNAKDTPIN
DRQFLQEDWASLKRIFKYQPIEAIRSYFGEKVALYFAWLGLYTTFLVPAAIVGFFCFLYGVISTYDSPIVKEVCNPNNQT
DGTYKFYMCPLCDKICSYYLLHSQGCIYSKITHFFDNDSTLFFAVFMSLWATIYLEFWKRKEISLAYEWHTMDFEEEEER
PRPEYLAKVTRLKKNPVTMKMEPYMPTTQRYTRLFGAFGVVLFFMVLVLSAVVGVIIFRAAFYIFLIGQRNETVRSRSKM
VVSACAACVNLVAINLLKFVYQRIAVKLTNWENPRTATDYEDSFTIKMFWFQFVNTYASIFYVAFFKSEFFVGSPGNYKR
FTNQKFRFDGCSVQGCFLELTIQLVIIMVGQQIIGNTMEILIPFLKNKYRNWRYEKLTSYTATDEPQWVTDFEGEMQTKF
SLFWQYLEIVLQFGFVTMFVAAFPLAPLVALLNNIIEIRLDAVNFIHNFRRTHPSPAEDIGAWYGILATLTMFSTIVNAF
VLAFTSELIPRLVWIYYKSPDGKLDGFTDWSMSKFRVADFSNDSMPESPTKNGIKQQEYCRYPGFHEDTFPYRYSRDYWV
VLTARLAFVIAFQAFVLTVKETVAYLIPDVPKSLELKIKREKYLAEQHDRVHKEKVGKRKPKTLGLTDSINNSTQQNYDE
RLEPAMSPMV
>XP_012565916.1 PREDICTED: anoctamin-7 [Hydra vulgaris]
MELGVYYESNENENYKEIYDEDMSGERGTFFRDGKRKIDFVLVYIEENKQILDTKVVSFRKRFLSNIKRSKVEMEEEICD
DKENILHFIKCHCPFDVLKSYAEELSFKAPLALRQAENINWSERILAKFHLPNPFYEKVPVNPPDYFKATFQGDKFHLFL
GNENPSTFFTDTERTRICYEILESAPYGRRHKGEIGIERLVAEEVFAAAYPLHVGGHRRPREDGTNGPQDKPQLNQRQIL
KMYWGTWSKWLKYQPLDLIRSYFGEKIGLYFAWLGQYTAWLLLPSIIGLLVFVYGCVTLNSSDNRDALDICEHEDWTYKM
CPLCEEHIGCKYWDLKTSCTRAKLSYLFDNSATVLFAVFVSIWAFLFLEFWKQKEITLAYRWDCLDYELEVEKPRPSYAA
LAPNIEPNPITGIPEPHFPSKQRVPRIYSGILIVFTMVSLVLIFLLGVIVYKLLVYRPLARNDYTAHRALLIANVTGAFC
NLICIMILSRVYEKVALALTHWEMHRTQTEYEDNLTFKVFVFQFVNFYASIFYIAFIKGRLTGYPGNYRQLFGLRLEECG
PGGCMADLAQQLIIIMVGKQVIGNIQEVMIPLIKQKWKKRKRGKESTELKPRWEDDYELVENEGLRAEYLEMVIQFGFIT
IFVAGFPLAPFFALANNVFEIRIDSNKLICETRRPIADRAQDIGIWYNILDAVAKIAVISNAFLIAFTSNFFPKLLYRTS
ISLNGSLEGYLNYSLAVSPQNTTLQPCRYRDFRDDEGRLTEFYWHLLAMKLGFVVLFEHLIFATHQFLDFLVVDIPEELD
IAIKKEAYNAKKAMADHLNLVTTNSEDELSDRSLKIRLQ
>XP_002163387.3 PREDICTED: anoctamin-7-like [Hydra vulgaris]
MVSRKIAKKLGSRKLSRTYVSLINVSNDQGIQEEKLDENVALNENKNYEEVYDEDMSGERGTYFRDGKRKIDFVLVYIEE
KNAVNEAKLIGFRDRFLSNLKKSCIEMEEEKCDDKENILHFIKCHCPFEVLKYYAEELSFKAPLALRQIKKINWSERTLA
RFSLPNPFYEKVPFPPPDYFTASFQADKFHLFIGSENPNTFFTDTERTYICYEILESTPYGNRHKGEIGIERLITEEIFD
AAYPLHVGTHIQPRQEGPDSPEDEQQLNQRQILKMYWGTWGKWLKYQPLDHIRSYFGEKISLYFAWLGQYTAWLLLPSLV
GLLVFVYGYVTINSSDNRDALDICEHANWTYKMCPLCDEYIGCKYWDLKNSCMLAKLSYLFDNAATVFFAIFVSFWAVFF
LEYWKRKEITLAYYWDCLDYESEVEKPRPSYVALAPSIEKNPITGILEPYFPPEQRVPRIYSGIMIVLTMVSLVWIFMVG
IIVYKLLVYRPLALNEFTSARALQITNISGAVCNLICILILSMVYEKVALALTHWEMHRTQTEYEDNLTFKVFVFQFVNF
YSSIFYIAFFKGKLVGYPGNYTQIFGLRMEECGPGGCLIELAQQLVVIMVGKQMIGNIQEVMIPLIKHKWRKRKRGKETT
VLKPRWEDDYELVENEGLRAEYLEMVIQFGFITIFVAAFPLAPFFALANNIFEIRIDSNKLICETRRPIANRAQDIGIWY
SILDAIAKIAVISNAFLIAFTSNFLPKLLYRFTISQNGSLEGYLNYSLAVSPHNSTLQTCRYRDFRDKEGRLTAFYWHLL
ASKLCFVIVFEHFVFATHRLIDFLVPDIPKELDIAIKKEAYQAKKLMSHDISLIVTKSEDEISEQNLKIK
>XP_002167773.1 PREDICTED: anoctamin-7-like isoform X1 [Hydra vulgaris]
MSFDKLPLTQSDYLELGAYDASNGNDYKEIYDEDMSGERGTYFRDGKRKIDFVLVYVEEKNQMADTRLVGFRKRFLSNLK
RSSVEMEEERCNDKENILHFIKCHCPFEVLKYYAEELSFKAPLALRQTEKINWSERMLAKFRLPNPFYEKVPMSPPDYFT
ATFQADKFHLFLGSENPSTYFTDTERTRICYEILERAPYGRRQKGEIGIERLVAEGVFAAAYPLHVGGHKRPREEGPDGP
GDEPQLNQRQVLKMYWGRWGKWLKYQPLDLIRSYFGEKIGLYFAWLGQYTAWLLLPSVVGLLVFVYGCVTVNSPDNRDAL
DICEHANWTYKMCPLCDEHIGCKYWDLKTSCTRAKLSYLFDNAATVFFAVFVSFWAVFFLEFWKRKEITLAYRWDCLDYE
SEVEQPRPTYAALAPTVERNPITGIPEPHFPSKQRVPRIYSGILIVITMVSLVLIFMLGVIVYKLLVYRPLARNEYTAAR
ALQIANITGAVCNLICIMILSRVYEKVALALTHWEMHRTQTEYEDNLTFKVFVFQFVNFYASIFYIAFIKGKLTGYPGNY
TQLFGLRMEECGPGGCLVELAQQLVIIMVGKQMIGNVQEVMIPLIKQKWKKRKRGKKTIELKPRWEDDYELVENEGLFAE
YLEMVIQFGFITIFVAAFPLAPFFALANNIFEIRIDSNKLICETRRPIADRAQDLGIWYDILDAVAKIAVISNAFLIAFT
SNFLPKLLYRSSISPNGSLEGYLNYSLAVSPHNTTLQPCRYRDFRDEEGRLTAFYWHLLAMKLGFVIVFEHFVFATHKFI
DFLVPDIPEELDIAIKKEAYQAKKAMSDHPNLIIANSEEELSERNLKIRLQ


>XP_012556183.1 PREDICTED: anoctamin-3-like [Hydra vulgaris]
MEINDIRGVKKNQLPPLKNTVDFYKKSKTLTKDLAHSPESNFLHENILPMTDKNFVEKSSVIKDFYKELKPMNNKVDNQN
KNVMKNSKDLFNIGITNSAYKKCESSNDNDETPIDSELVSPNRESAEFEFLFLNSKEDKNTLNKKNSDTIYSKVKAHKKK
NKHRKICDFILVHNVLDDNIENNLQRKLFVNQMKTDGLEITEKVIGELVFTEIHASFDRLCKEAELVSLHMPLEGVKEEH
NLHSGILDCCLFYLKTEFVVDMISAAFNNSNRNIFYGIKNKKTFFRTAYRSMLVQSIINRYTFCADKSEESVEIKGLNGL
IHHGVYNDAFILHERSEYDSKFPPPIRKNLLDDISNKDSRKELNDTWLKFYKFQPLWKIRDYYGEKIAFYFAWLGVLITS
LWIPALLGIAVFLYGIITLCLKSKENLSLTYFQVLLPQALDNGATPYFALIICLWGTIFLEFWKQKNAELAYKWDVDTYE
EEEVNRPQFRGTKVARDPFTGKLESYYPKWKRVLKSMGSLAVISFMILLVVASIIAIVVYKVASKKWFSKVGSGMSSFTS
SVLNTISILLLGTLYKNIAYKLTDWENHQTSSEYEDSLILKLFGFQFINSYASLYYIAFFREMTQSNGVFNMGSDYSDGC
GENGNCMSPLSMQVAVLLIAKPMPKFFSDIIKPILLKKWNKLKPYCFHSRTNQVLSETNLSGDNTDKTENDIFIEDEYNK
PQLDEFPLSEYTEKVLQYGYLMLFASALPLAPLIAMVTTLIDLRVDARRLLWFNRRPVPERAEDIGMWFTILSFLNFVGI
ITNALIVGLISNYSTKYKAYKHLIPLNSTLLVDFNSTASHNETMSSTVNVSFTVRSFQNLWIVIVFENVALVIQILAAYF
ISDEPDSIKRAKKAELKHMESILSHNGLKSGPGKSIRVN

>XP_002170516.2 PREDICTED: anoctamin-10-like [Hydra vulgaris]
MEGDFNSPTYLIKIAETCPEKSLSYLKDSLISSNLTVIDEKISGNRILSVQCSFSNLCIQAENLELLKDVNSPEKVREFN
QKDLLSFKFDSKQTFFTSAEQLFLLENILHNVKFSKDEFLRNGLKSFGASDSILTGCLHSNPCIIESYTPMHQQDELKKL
WGKVLKNPFIIPVNDLRDYYGEDVAYYFAWMSFLTWSLIPIAVIGILIFLHQPNESADDSHYLPFYALGMALWTIIYTKL
WKRNENVLALLWKTTDVEKVDMIRPEFFGVTRPSPITGINEKYFPAWKRRFRYLLSFLISIPFLLLGIGAMIISLNLNGY
ISDDNSPIHIHELGHYADPGNIFANDNKYYGWLIPTIAHSIVINILNKLYRTVASYCTDFENHKTEQQHNDSLIAKRLLF
ELFDCYLPLFYIAFYQLDIVSLKRELIGLFWGDEIRRLVTESIIPYVLEKITARRRLAKSALIKKNEDIKFNDSEILENL
ELDEYEPFDDYIEMVTQYGYVTLFASAFPLCSIITVLFLFIEARSDMFKIMFLCRRPHVRRARNIGVWYKVLTLMTLVSM
LTNCFLFGFASEQLAEWVPDMYETRDDGDRWIKLGSGRYIVGLVFVAEHILILCLVLSHYLISDVPIAVKNELARREYVK
KQEFKSLKERKKSLE
>XP_002155765.3 PREDICTED: anoctamin-10-like [Hydra vulgaris]
MQFLNRNSKKIEEFKKIVTDMADSSCVVLRFTEGISEEASNWFCKMIVKPVLYGGAGLEVKKYDCNDSEVCNQIFLISAS
INNLILAAEKFELLKRDQFGKFTPFTVDNRYEFENFEDKNENFFTSSEKQWLINSLLSSVVCNDDKIKNVPGLPKIKVFN
DRPLLLQRSMHKIVQIYPLHHIESLKSLENQWYLGWEQPINAIKSYFGESIALYFTFLGFYTKFLLPTAVIGILHYFFIV
DENHSENVWFAVLNVVWATVFLELWKRKCSESAFNWGRLSNRIKDDFGYNEKPRASFKGKLRTSPITGMQELYYPTWKNQ
MKLYFISYPLLLISLLLVTVGMLFYFHLNEKVQKIYVNQTGVWVMIAKRAPKVAYAILVWICSNIYGKVAVILNDWENHR
VQSSYNNHLIVKLVFFNFVNSFLSLFYIAFYLCDMAMLRQQLATLLIIQQLIQQVQESFIPYLKYKRQSVKINKNGNCVR
FKRIRDTKNQVIKEGNLPPYNSTYNDYVELFLQFGYVFMFSAAYPLAGFWAFLNNIVEIRTDAFKLSKLHQRPFIEQAAS
IGAWQFAFEVMSIISVITNCGIIALSKSTQDWLMNDLGPLKYTLIFVAIEHMLIILKIFIAYIIPDVPGFVSQQLAQAEF
KMQQTLKEKQHQLCTLEKQEIIFK


>XP_032221070.1 anoctamin-3 [Nematostella vectensis]
MASELRARNIQGLAGPEKRNGTPREAEGNSYGEKEPLLDEDAIYSKHEMLEALAIEIELEKTGSEAEVSGSLCFRDGARI
IDYILAYETPIDTESLSAEQKETENSHADKRRVYEENLKKAGLELEHEEGVSTKDNKKRKTHFVKIHTPWDVLAATAEEM
MMKSPIRDSDIEIKSWSEKHLSEEFVTSIRSRDPLKIHDSCITPPKKQFVAYFRKDHLEQFVGYHDKNTFFSAAERSRMT
ERICSQQRFGEERFDQGIKRLIHQGTYTAAYPLHSGPEEVSRKGHPSNERQKLRRDWARFGRWFKYQPYDAIKDYFGTEI
GLYFAWLGFYAAMLVPAAIFGVAVFIYGIAQSTIFPPVKDICNKAYEAEFYMCPLCDKQCPYWSLVVNCPYAIWVHAFDN
DSTVVFAIFMSIWATVFLEFWKRRQAVLAYEWHMMHYEDQEEQPRPEFIVTVTTLKKDKVTGKMVPHVPKLQQYRKLAGV
VSLVAFMIALVLSAVVGVVIYRASVYGSLMAYPDPQVRKQAKMTTSITAAILNLICINLLKFVYEKLAMFLTEWENPRTE
TDFKDSFTYKMYLFQFVNNYASIFYIAFFKLNLVIGTPGNYRRFAGEYRLDGCSSGGCLMDLCIQLVIIMVGQQIIGNIT
EIAIPGLLKWWKMRQAQKEAFEEIPRWEVDYKLNTLPEHHLFWEYLEVVLQFGFVTMFVAAFPLAPLFALVNAVFELRVD
AINFVCQFRRPTPRRAQDIGAWMSIMQGLANISVLVNAFVIAFTSDFIPRLVYTTAYSPDGTLRGYLNNSLSYFNVKDYD
RMGAIGAREKPGDNYAYTVLNYTREYCRYPGYHEPEFPYEVSKQYWHVIAARLAFVFAFQYIVYAVTKFVAWLVPDRPRH
LELRIKRQEYLAKKALEKSAALGVEPVMA
>XP_032221044.1 anoctamin-3 isoform X1 [Nematostella vectensis]
MAEATSYKPMRPEEPTLLEMENANNDNTVGPTGRFFNKGGHKVDYVLVYETCQEREDKDPKFAAKMADFERKRDAFEAAL
SEQGLVIERESITSPQNDKVKRHFVKLHVPWRTLSSKAEELMLKAPLQENDIDLKTTGEKIFGHRFMDGLRRLDPFRIKD
SSIPEKPKCFMAYFKERKVDKYMGKAEPEKMFTALDRHYVVQRICYATRFAEGPKGVGLKQLVYEGAYCANYPLHDGDDD
VIGESSYPSNDRQRLKKDWSSMKRIFKYQPLDTVKGYYGTAIALYFAWLGFYTAMLIPLAIVGLLVFIYGIGSSATSPTV
RDACDTNNKFYMCPLCDRTCSYWDLVSTTCMYARVTHFFDNDGTVFLAIFTSVWATLFLEFWKRRQAVLAYEWHVANFEE
EEEQIRPEFAATAPTLKKNIITGKLEPHIPRRTLYQRYGAIGSVVAFMILLVIAAVIGVVVYRAAVFAALSGNSDSTIRA
RSRIITSMTAALINLLCINILKLFYNRLAVWLTNWENPRTKTDYEDSFTYKMYLFQFVNTYASIFYIAFFKSEIVVGTPG
RYKRIAGKYRLEGCSAQGCFLELCVQMLIIMVGQQIIGNITEVAIPAIMTWIKERKEPKNKQLPQFEQDYNLQPQEEHNL
FWEYLEIVLQYGFVTMFIAAFPLAPLFSLLNSIVEIRVDAINFVSQFRRPDTMIAEDIGAWYRILETLTRLSVLINAFVL
SFTSEFIPKLVYKLKYAPEGSEGTLEGYLNNSLSAINVTVMEEWEPGTAPLNPTKNLNYTETFCRYKGYHDNTYPFKFNK
QYWHVIAARLAFVFVFQYTVYAITSFIAWAVPDQPRSLELRSKREEHLTKKILYNKGRSGRLSRSNDVDSGHSGML

>XP_032221068.1 anoctamin-4 isoform X1 [Nematostella vectensis]
MAKAVSYTPKGAKDDEILLEMEAGSPGNNANGKERKQEGLTFNNGGYKIDYVLVFERCEEEESKNEDSKAKAADLAKKRE
DFEKALEEKGVLIERDESISAQQKKDKRSSNKPSDEDDDNKRTRHFVKLHVPWLVLAHMAEEMNLKTALQENDIDCMTWM
EKKLGRDRVESMRAMDPMAIKEPAIPEEKPSYFMATFTMKNLAKFHFAREQHKMFSTTDRHLVIQRLVYATRFAEGPKGL
GLKQLLYEGAYIGNYPLHDGDDEVKEGETISNDRQRLRRDWASFGRCFKYQPYDAIKSYFGTEIGLYFAWLGFYTGMLVP
LAIAGLVVFIYGIVDATMSPPVRDVCDSKNEGRWIMCPLCDKQCSYWDLAKTTCAYAYVTHFFDNSLTVALAVVSSIWAT
LFLELWKRRQASLANKWHVSDFEEEETIRPEFAATAPRLKKNPVTGLQEPYVPKRTLYQRYGTTGSIIVMMCLLVIAAVV
GVVIYRAAVFASLSGSEILTIRMRARTVTSITAAIINLICINILKFVYSWLAVKLTNWENPRTRTDYEDSFTYKMYLFQF
VNTYASIFYIAFFKSGLVIGTPGRYKRIAGKYRLDGCSEQGCFLELCIQLIIIMVGQQIIGNITEIAIPALMEWMKRRKE
PKDKQLPQYQQDFDLNSLGEHNMFWEYLEVVLQYGFVTMFVAAFPLAPLFSLLNSIVEIRVDAINFVRQFRRPDAARAED
IGAWSRILEGLTKLSVLVNAFVLSFTSDFVPRLLYRLKYAPDRDSGGSLEGYLNNSLAVFEVAYLEPGTEPENPLQSINY
TVTTCRYPGYHSNTAPFKFNKQYWHVIAGRLAFVFVFQYTVYAFTQFLAWLIPDRTKTLDLKIKREQYLAKQLIYSKPAL
TDNYDKSEML
>XP_032221425.1 anoctamin-4 [Nematostella vectensis]
MLQEIQNCYHIWYKECLRTWRIPNILRARPFYHVYTLLEVKENPAVIVPLSDACEGSCEDFAKKVKRNRSFVRAVTVVPK
NIEDSRVLDTKTTNMADEIELLEKGENIARNGNSNPPRPGDSNLISEGKIVDFVMVYEETKGKDEEEIRDEEEKAEMRRN
FEEHLIKEGLLLQHTDSDLNEEVNKVFVLIHAPWDVLTRFAEKMLLRFPLREASPPPAAQGFDKIPELISNWSKIFDPPS
CGITKEKRFVHGLFSRDKKDSFLISDKDKFFSDIDRSRIVARILRLCRFSSEPDDFGIDRLLHRGVYGAAYPLHEGLSTS
YPTDSSANHREYLQYSWASFRQWYRFQPLNEIKSYFGTRVGFYFAWLGTYNLMLVIAALVGLFCFIGGLASVESFVPAKE
ICDKANEKLFYMCPLCDVDCSYWSLHTSCRYSKITHLFDHEGTVFFAAFMALWSSLFLEVWKRQQTSLAFEWDMLDFDEE
LEPARPQFVEAVKERRPNPITGILEPFVPYAKQLIKQTCAFVVVLLMILLVIAAVVGVIVYRAAMSAALHSYPREDVRRG
ARVITSITASTINLVAITILSYVYNYIAVFLTNWENPRTRTQYTDALTFKMFLFQSVNMYSSLFYIAFFKSAMIVGVPGR
YTRIGGGRLEGCDPSGCLIELCIQLAIILGGKQAISLIIKIVLPCLWRWWNRRSQRNLLETGELDRWELDYLLNPEPDFR
MFYEYHDMVLQFGFVTMFVAAFPLAPLFALLNNILELRIDAINFVVTTRRPVAERARNIGSWLGILQTLSRFAILVNSFV
IAFTSEFIPRLVYTVAYSPDGSLNGYVNNSLSSFNVRDFERQSLPQDPFQNLPYNNTYCRYKEYFESTSPYMYSRQFYYV
LAARLAFVIIFQYLVIFTVFLINWLVPDVPYSLEIRMKHEKYIAQKMLHRERDEGGEGSQNSVYMSCENVARNRKPENKN
SV
>XP_032234066.1 anoctamin-4 [Nematostella vectensis]
MAGYHPPPNYGGAYPPPVPAPIGFEMANYPEDVPNPGYPPRNDLYGPGYNYGHQQPHQPQPPSQSYDDYGNSTRAEDDRG
LPPVGFEGIRHPKQDSDTATASGVHVSERSRPNTDNSRRTRTPEAEITTTEYRVKEETVGSETLFFKRDKKKRIDYVLAF
EINPDKDHDWQQKREEKRTEFERNLEKAGLELERVGEEESSNGKTSYIKIHAPWEVLTKGAEEMLMKMPISSNDMDTSDW
TDRCFDCLGIRNPFELRNEDLKEEPNYFTCVFRRDRLNKFLVGDRETFFNPAQRSRIVYRILQKAKYGDNKVTQCGIKRL
VANGSYTAAYPLHEGSHKMTQSLLTHQPENDRQVLKYCWASPRRWYKMQPLDHIRNYFGEKIGLYFAWLGFYTGMLVPAA
FVGLIVIIYGGANVDSYIPVQDICNKTRIKDYPMCPRCDKSCPYWPLYDTCLYSRVTYVFDNEFTPIFAIFMSIWATMFL
EFWKRHQAEIAYEWDLINFEDEEERPRVEYETKCSETRINPITKVEEAYISSTRKFPRYICSWSFICFMLALVVAAVLGV
VFYRVSVYTVLAFRHDKNMGAISMVTSATAACINLVIIVLLNKAYEKVAFLFTNWEMPRTQTQYEDNFSFKMYLFQFVNY
YSSLFYIAFGKLNPGRPGRYNRILAVGDGDGYRQEECNPAGCLFELLLQLFIIMVGKQVLNNAIEIVVPKVMLWWKSRQN
IEQVDMTGLTQWEQDYALNDYPEYGLFYEYLEMVIQFGFITIFVTAFPLGPFFALINNLIEIRLDAYKFTCVFRRPMAAR
SQDIGIWFSILTGVTKISVVVNGFVIAFVSEFVPRLYYTYGLGKKDLTGFVDHSLSCFEVLKYKDEFKPNEDLWNNFNNN
SCGYGKATCRFRGYYEPPYIEIEGKWVENPSAYELSKAHWHIVAAKLFFVIAFLHIVFAVTSLLAWLIPDIPKRVSNQVK
RENFLAREALRSADIPGSRVVSPLLDNDRHSPITEAL
>XP_032223438.1 anoctamin-7 isoform X1 [Nematostella vectensis]
MDDRDPLAANESLEMASYNTFDPNYNPKYSDDIYKGGKPYGDDPEYLGNSSVDDEDMSGERGCFFRDGKRQIDFVLVYEE
GEKDPPPQSIEYRQKFLENLAKSQLEFEEEITQDKKVKLHFIKIHVPWEVLLFYAEELSFRAPLELRTTRKVNWSERMLE
KFHMPNIFKEEVPNPPPDFFTCTFQANKLNKFIGSDDPDSYFTDVERTRVAYEILETAPYGKRQRGEIGIERLVEEGVFK
AGYPLHVGPAELPKEWNEGPHGPEEIKLNKRQVLKEYWGRWGKWLKYQPLDHIRDYFGEKIGIYFAWLGQYTAWLIMPSF
LGLLVFLYGVATINSSDNKPALEVCDNPPWTFRMCPLCDEELGCQYWDLHISCKSGKIAYLFDNASTVFFAVFVSFWSCF
FLEYWKRKEVTLAYHWDVLEYEEEAERPRPTFAALAPTVERNPVTGILEPHFPDEKRKPRLFSGIAIVFTMVSLVLVFMV
GVIVYKLLVYRPLARNPSTRAYALQIANSTGAFVNLTIIMILSRVYERVALALTHWEMHRTQTEYEDSLTFKVFVFQFAN
FYSSIFYVAFFKGKLVGYPGHYRRLFGLRQEECSPGGCLMELAQQLVIIMVGKQMINNVQEIAIPLVKQWIKRKKRGTSK
DEIKPRWEQDFELVENEGLFQEYLEMILQFGFITIFVAAFPLAPFFALANNIFEIRIDSDKFVCEVRRPIADRAQDIGIW
FNILDSVAKIAVISNAFLIAFTSTFLPKLLYRYAVSENFSLEGYTNYTLAWAPRNTTLKPCRYQEFRDPEGHFTVFYWHL
LALRLGFVIMFEHVVFFVMRLIDMMVPDIPTELEIIIKREAYLAKQALADHHNLMGSGESGEEVEDELP
>XP_032239052.1 LOW QUALITY PROTEIN: uncharacterized protein LOC116618940 [Nematostella vectensis]
MMDSIVGNVKRKVTSKLDSEIRSRLNVPEGLKSALHIPGIGERKGQTDPDEIPVVDDEFLSEGKRVDFVLVTVFDSDGDK
AKENERKRRYFERSLQEQGLLIQRVEPTIKKQAWAGYATKVSSTLYKAYKDRSLKTAAVGLTDVLVTASKPIAGKILEDA
GVNDIGEETSQQEKSASGAESSDSKQKQGFAAKMTSSLLKAAKDEDFKAFQSDLTDAVVNTAKPVARKVAEQSGLPDSFG
AGLQHERPAQKEKEGCEDVKSSVKDEGISFASKMTSSLFKAVKERDLDALQGVTDAVVTAIQPMAGKVTEQVEGAVGVDL
SAALGVQPGQDIGKDGNSGEDTSDTDAKKEGIGLGKLSLLKAATKGNFEAFQSEIAGALGKATESIKDQMVKQAGDSFGV
RPDLLDLSVGKGDDGEDGGLDSTGDEGAVKKKRFASKMASTLFKAAKEGDLKAIQTHLSDAVETVAEPLVEKNADRLEDA
VGVLGSETDDGKHDVIDDITEDGCAKKKGVASKIAGSLFRAAKEGDFKAIQTALTDTVETVAKPLKEAITDSALDEKEHA
YQDSQDIEKGKSFASKMTSSLFKAVKERDLDALQKGVTDAVVTAVKPMAGKVIEQTEGAVDLGATLGLKSELMGAIGREA
SRISPLELKGKGDEEEPEEINKQGDSKQAVLVDMGVVERRLESNGSGEDSLQAGVGVSDTRNGERWDIGGPGTSKSGGLR
KEKLKEDASESRVSEGEEWDIGGPGTSKSGGLRKEKLKEDASESRVSDGEEWGNGVVPGTSGRGGLREKTLEEDGSEGVV
REVEGDVGVPGTSSEDAESGRSDNNVDFIGGDKKTKKRRNGKNKKLSLLYTLIHAPWEPLATCAENIMLRVPIHEAEDQS
NTSENSWIPNRFNFAVIDNPTVRKEKRCINDFFTIDKFNKKKFLIKDKDNFFSGVDRSRMVFHIMLSAHFSEHEEDFGIQ
RLLREEVYDDAYNLHDGDVNILALGDKLPNNDRQRLVKDWASFHRWYKYQPLDAIKNYFGSRIAMYFAWLGTYTMMLISA
SIVGLICVLIGLFTTTDYPPVQDVCNLDNSELFYMCPLCDRNCSFWTLTRSCKYAKYSHAVDYRGTVFFAVFMSFWAVVF
LEVWKRHQVTLAYQWDLTHFEDFEPPRPAFIATAKKRRVNPVTGKLEPYVSRVVRAGRYTVAGVAITMMILLVFVSVFGV
VVYKTIVLTVMWATTSMFLKENSRIYTSLTSAVLNLLSIEALGKLYSKLAFALTDWENPRTRTEYQNILTVKMFLFQAVN
MYSSFFYIAFFKTSLISGIPGNYRRIADTRIQGCDPSGCLMELCIQLAILLGGKQFHNQLKEILIPTLKRLWNDRSHRKM
SELLPTEETTTSPQWELDQLLTEEPEFRIFEEYLEMVLQFGFVTMFVAAFPLAPLLALLNNILEIRSDAINFVVNYRRPT
AERAQNIGAWLGVLQSVSIVAVVLNSFVIAFTSEFIPRFKEYVAPYPPYPYTKQFYYVLAARLAFVLLFNGFVFLTSGFI
AWVIPDVPYSIQTKIKREEFLARETLARSQMNEGSGSTDRGLANEEGTFLEQPRVPTRVKPNFHQSGSFANHALKLQIVI
TSSGDAAVGRGPVRIESDERVDWEREPG
>XP_032238928.1 anoctamin-7 isoform X1 [Nematostella vectensis]
MELEERETKERAITIEDEESERPSSVHVDHLNQSSQSYTFRGSQEHHLPSIRNIGTNKEVLPIIDHAIPTRELSSLPKTT
EEQPDKVKKKKKKRKHVRMKEDEGEEENFGYNYENLKELNDEVISSGRSSGQKLIRIDEDIHEREPSPEEGKKDIRREAI
ELALKGKDNGVREKAWHYDYVLVHKTGDNNNSHERLRAIFEKKLSKEAFKIEKKYTIEYTFTVFHCPFERLCVEAENVVL
EMPLAGYEVPEAPSRGFLRRLLDKFKTDTEVDFVSAPFCVSKKSIYEGIDNPDTFFRPALRSLLVDHILKSIDIRDKETR
VLGQNRQGLRYLLLEGAYKDAFILHEKSSLDPKFPLPDLGDDGTYLWGQDISDPRKFLDNTWLKVFKFQPLWKVKNYFGE
QIALYFAWLGSLTFSLIIPMLLGLAIFLWGLIVATLQWFGGPLAGSVNESPLRTPNATASTIINKWAKKAFDNNATPYFA
LIICLWGTIFLELWKRTTARLAYQWDVDMYEEQEPNRPQFYGTKIKPDPVTGEEEPFYPFARRVWKMSGSFGILLLMVCL
VLASLVGVIIYRIIARVDFFAKEGLLGPTLASLTSTFLNTCSIMFMGKVYQVLANKLTDWENHRTQTSYDDALIIKLFGF
QFVNSYTSLFYIAFFRQQTAKDGILDLGAEYNDSCGPSNDCMTLLSLQVAMLMIMKPLPKTITDIILPWLKRMWRQGCCC
CRSNKVEEAGEVNSEIEDFLTYEMHKETLGDFTLSGYTEKVLQYGFLMLFAAAFPLAPLIALLSNLIDMKIDARRLLWVN
RRPIAYRAEDIGMWFGILEFLNIVGVVTNGFLVTFTSDYGKNWEEYSNVSTSNTTLDPTTNTTSTTIIMTKEITLSRLWL
LIGFEHIVFTIKYLIQWLIPDVPADVRLAQRREKHHVANILSRAGVRKGPGKKLTQSTGTYRRLTSREDNTKDEPVVQNS
AGVPVSPGAPETNPRRDRQPGVGVLLDPLPTSYTSKVKNDMVHKLV

>XP_032235413.1 anoctamin-8 isoform X1 [Nematostella vectensis]
MKKARVFLDTTRERHQQIWTLVKTAAADIFKKDEGEVSGRGFKKAGKFVLSSKLWESSTPSKTCDVIITFPKDTEDYVVM
WLLSRLRARVPDIEVHVRQMANSPVYGFYLTASYETFLRQAEELGLRKKLIGGGMVEFKMEDKELFEKHDDPTAFFTSGD
RQSMILEMVNGLRAVDGDELGKITFCEGMQIVPRLMAEGVVEKMFPLHNHDDLAKLRKSWVQAFFKKQPLDDICEYFGVK
IAMYFAWLGMYTKWLIAPAILGIVTFVLSMRGEVTRDWCVLAFNIFNIVWATLYLEAWKRKSAELAYRWGTLDMPSEALK
DPRPLFRGEFKPSEITGQMEPHYPSIKRNIFRYCVSLPAIIGSLGVVVISMLCCFEFQRWVDMMDNPPKPLKFAPKIALA
VCIGMLDDNYKKLAYKLNDKENYRLQETYENHLIIKLVSFQFFNAYLSLFYIAFYIQDLTRLKNTLGALLITKQVVGNVK
EALVPFVKQKVKEWKMKKQAAKAKKEKEEKGEKDKPSELDTPLMHQAEIESNMPEYEDTFEDYLEMFIQFGYVVLFSSAF
PLAALCALANNVIEIRSDAFKLCTNLRRPFGERVENIGTWQDAMEVMGVVAVMVNLALLGMGGSVQRMFPGMTVTERIIL
IVVLEHLVLGIKFAVAYAIPDIPEWVENEIAKVEFKRREALKGGNSPNSPPQMQREPRGKQHFGVRDWY
>XP_001625116.2 anoctamin-8 [Nematostella vectensis]
MAKYDYVLTFTEGVSEQIKGYITDCLRRANLQILREELRGKTLISVHAQFDALLNKAEELDLEKKKTGSSEAREVTVDQF
DEFAGSDNKETFFTASERSYLTKNIVEDVSYEKEKLSSFGVSLRDSGSFLTECLHSKPPVLESAYPLHDLEFKEQLWRKM
KANIILCPLQEIRDYYGEGVALYFAWMTCFTWTLVPVAVLGAMLYIFKPKGVTVDDNPLLPFYEVLMAFWAIAFLVIWKR
KESELAYKWNTYNIDHIEQVRPQFHGAIITSPITDKPIKYYPRWKRWLRYGLSVLLTLPVLLLAVGAMLSSLNLNGYIKD
KESPVYIAVLTHFAQPGQIFAADSEYYGWMIPTIGHSLVINMLNKLYRTVAQFCTDMENHRTEREWNNSLIIKRVMFEVF
DCFLPLFYIAFYQLNVVALRRELVGLFWGDEIRRLVTESFLPYLIEKSYIWKQQREYAKKKKNDTEKAGIPSQAQQDAIL
EEYDQFDDYLEMVVQFGYVTLFASAFPLAAAVSIVFLFIEARSDLFKLLFIYQKPPVMRVSSIGVWYSVLYMMMILSMLT
NSLIVGFSSEQLASWCPWMYETIEGDQFIKPGYGRYVVAIVFSCEQMLILCAALVRVVVHDRPKWVRTAIARKNYQLEKE
RKALEKLQKQQAIPAYFEN
>XP_032228376.1 anoctamin-10 [Nematostella vectensis]
MSGQGEAVQIVDDGNHNNEVLVVLELTPNAPPGTRDWLIKLIRAPVASGGAGLECILEPDSVKKCDALHVWASTRRLLLG
AEKLKMRKKHKSGAMVDFCLNFSQEFDDFTGDGQGYLTTAECQRVVYSALNALKSYTDITVPGYSGIHIFKNRAIVPKLV
SKGVVSSIYPLHEAQKLKLLEKKWFLNVSAKLPLDDIKEYFGETMAMYFAFLQFYSMTLIPPVLLIVVFALSNAHDQTKN
TVFAVLNLLWATIFLEAWKRRCSEMSFKWGTLKGGIGTEEVEEPRPNYWGPLRISPITGHQEQYYSPLKRKLKTYGISYP
IVLLCMKVATVVMLLYFKLQFYMEEKYGKDDSIIATVLLMIPSVSYSVMIAVLNNIYHRIALWLTEWENHRLESSYNNHL
IVKLVLFYFVNCFYSLFYIAFYLQDIALLRTHLAALMITSQVIGQITESLVPYLMFRSRVTTLSKEGKKIVVKSADLTDS
IEKQGQQEHYTVGSLWYLCFFPSVLITVLFSSAYPMAAFWALLNNVIEIRTDAFKMCRIFQRPFSQPASSIGAWQAAFEA
MSVIAVITNCALIGMAANSAHWLPDLSPANAVLMFVAIEHFLLGVKFLVAMVIPDVPQWVQDEMAKQDYQAKLALMEHGK
RHTPSKETTI
>XP.032223445.1|N.vectensis
MSGERGCFFRDGKRRIDYVLVFEEGEEKPDPDVLQKRRTFTDNLKKSQLEFEEEITQDQTIKLHFVKVHVPWEVLLFYAEELNFRAPLELRTGTKVNWTERMLKKFHLPCPFKDDVPNTPPDYFTTTFKSNKLNKFLGSDNPDTYFTDTERARVASEILETAVYGRRQKGEIGISRLVDEGTYSAAYPLHVGPADLPPEYHQGPHGPDEMKLNMRQVLKEYWARWGAWYKYQPLDHIRWYFGEKIAIYFAWLGQYTAWLIMPSVVGLIVFIYSFATINGPNNMPALEMCDHPAWTYPMCPNCEVGCSVWDLKKSCSRAKHAYLFDNPMTVAYSIFVSFWAVLFLEFWKRKEVTIGHAWDVLEFESEEERPRPTFAALAPAVERNPITGLLEPYFPDEKRSPRVLSGIAIICGMVSLVMLFMVGVIVYKLLVIHPLYKNPNLQPYANQFASGTGAVLNLIIIMILSRVYEKLALLLNHWEMHRTQTEYEDNLTLKVFIFQFTNFYSSIFYIAFFKGKFVGYPGNYGTIFGLRNEECSPGGCLIELAQQLAVIMIGKQVIGNIQEVFIPELKKYLKNRKRQNSKDEDEIKPRWEADYELLDNEGLFQEYLEMVIQYGFITLFVAAFPLAPFFALANNVFEIRIDADKFVNDLRRSTADRAQDIGVWFTILDSITKLAVISNAFLIAFTSEFLPKLLYAGVVSPNQSLEGYLNYSLAWAPPNTTSQPCRYRGFRDEDGNFTRFFWHLLTMRLVFVILFEHFVFGISTLIDVAVPDIPRALEDTIKREKYVATQALAEHHGLMGSKEFDEDDILVAIG
>CLYHEMT003269.1 peptide: CLYHEMP003269.1 pep:protein_coding
GVLITSLWVPTILGIIVFVYGFIVAYNTKEKVSVEAVTGWVTKAFDNNATPYFAVIICLW
GTVFCEYWKRTNALLAYKWDVDLFEEQETNRPQFIGTTVKKNPVSGEYEPHYPKWRKVLK
SMGSMSIILFMVCLVVTSVVSVVVYKVVSRVDWFKTITNGAFASSMTSSVLNSISILLLG
RLYKTLAYKLTEWENHQTKTKYEDALILKLFGFQFVNSYASLFYIAFFRQRTSEGVFNLG
TEYSDSCGDNNDCMSLLSLQVAVLMIAKPMPKFFSDIILPFVMKYARKLCCCFKRQSTNV
VSSLELQQKDTSDDAEYEAYLRHEHKKPPLDDFTLSEYTEKVLQYGYLMMFAAAFPLAPL
IALITNLIDMRVDARRMLWFNRRPFAERAEDIGMWFAILNFLNYVGMLTNALILGLTSQY
GNQYKMKTFNVNLPSNVTAFNTITNQTVNSFPVTIESNNNLWIILIFENVVLAVKFVIAY
AIPDIPESVSEAKSQEKIQLGKLLMRSGLTLGPGKTIKPETKQKTKQKQRNKKNRSSLKR
VDENSGPSKRKSVGFDVESEN
>CLYHEMT011720.1 peptide: CLYHEMP011720.1 pep:protein_coding
MSDKGNTPLMAGFTRQKLPPESTSYDYGALTTTPAPPTTHPGYNNPSYGPPPGSGGNYSI
GFDSIGPTTPIPPIPYGNPSTTQNPVYNPGSASPFVPSMPSNENQPTPLETEVPKKTSFG
SRNKVDDSSVQDSEKIGDAREPVNVEQSTMFRDGKRKIDYILAYEPFDMDEARRKNRTSK
REMFEENLRGLGLELETEDVENSCDGKTKYVKIHIPWKLMCEKAEEYKMKMPLKENEMDI
RTFTERMMSKLCWFNPFELEADIPEEQSCYTCAFRMDRIDQFRFPAKKQDFFSNSQRSRV
VHRILEKCRYDERKRYQLGTARLIANGSYKAAYPLHAGPYLSQSSELTHKDHTDRQLLYA
HWARPGRWYKQQPLDLIRRYFGEKIGLYFTWLGYYTGMLIPAAIMGLLVIIFGLATLSEY
KPADELCNKKLNLPMCPICDEKCDYTTLVDSCSFTKLTYVFDNDFTIVFAIFMSFWATFF
LEHWKRKQSEVQYDWDLIGYEDEEEQPRPQFEAKVTTLRLNPITQEEEAFLPNSTVCPRY
TVAINCIGLMIILVVVGILSVVLYRIAVYASISTSSTLDQSWVGVIAASTAALINLVFIM
VLNKLYERLAHILTEWEMPKTQTMFDDLFTFKMYLFQFVNFYGSLFYIAFFKLDPGTPKQ
YKRIFGFRPEECNAAGCLFELGLQLCVIMVGKQVFNNFIEVVVPKLMNWWRRRDNVREEI
YNLPQWEHDYDLVETSQQGLFYEYLEMVIQYGFITIFVAAFPLGPLFALLNNLFELRVDA
YKYVAVFRRHASERTEDIGIWFEILTGVTKMSVVVNAFTIGFVSEFVPRLYYATAVSDGT
YDGFLNSTLSCFDINDFVDGVRPTDDFKRFENGSCGFGKQTCRYRGYYEPPYKWHNGTVV
RNELAYEYTSTHWHLLAAKLFFVIAFEHVVFAVSGFIGWVIPDIPKRLNEQIKRENYLAK
LAIRGETLLNTSP
>CLYHEMT011911.1 peptide: CLYHEMP011911.1 pep:protein_coding
MTTVYLSDESSSDSENASIQCFVDKDPSIPEFEQDEPFDYILVAKKTQLEERPQKLQKEY
LQTLRGMLKVSELIFSKDGRMKYWKVKASTDILKFVAEKYCVKLPTKEDKYHDDTWYDVY
LDPIIERWTNINPFRNQSYENRSKNRKRYHYDAYTKARDKHFLNHDKAELLFPQKLRSYL
VWIILNNSTFGEGTCGKRRLEVLIQNKIFTAAYPLHDELTQYRRVFCSGKNPSQDKESSL
LTSLDIQTKDEKGFNLRERLAQNWASFRCMFTYQPIHDVCDYFGSKIAFYFLWLGFYTSF
LLPAAIVGLLVFFYGCLSNLWSVPIQEICQDEKPFLMCPLCDKVCSYYYLHNTSCMYSQM
TRCFDNEATPVFAIFMSIWSVFYLSFWKRREAKFAYKWNTLNFHEIKVERPECTPEPQMR
RVFKVASAFSVVIFFVALVIITVIGIIIYRSILFGVFISQGGQSKDHSKIFVTATASFMN
LIFINILKYVYYYIAVKLTDWENPRTKSGYEKSFTIKLFWFGICNTYSSVFYTAFFKHEY
FVGTPGKYKRLVPGTHRIEGCWEQGCFFELCIQLLILMAGQQVFSKTVQLCQPYLKRRVC
NWWYGAKNVTSKPQWEKDNSKECESNSVFLLFTEYQDTALQYGFVTMFVAAFPLAPFIAL
ITNVIELRISAIQLVFHYKRPVALDASGIGVWYDILNILTTCGVLINGFVLSLTSEMIPR
SIYKYYYNEATTLQGYIDWSLSVFNVSDFTEQERPQSSGMNFNVTQCRYTGFHKPESPYQ
YNTNHWFVLAVRFAFALFFQWTVFIIGRVLASCIPTTPATVKAKMSRDRNRKFRALNRYR
ERINQMHDAISKQKKKVKKMKKLSVAPVQQPVYPDPEQVLLSIQLGDEVKKRVLQKLKRM
AKKPWDTFVEQRSRSATNVSQGSMLSESGKSRKSRSPTNATQLSMLSESGQSRKTGGLEV
IEEPTEVEREDLFEHESVASPKSRRSKKRKSQDSYKEEEDKRRRSRSRSTSIFDVLRRSY
SKQFSNDGSIHPSEHGSENWPSEKMKRKLLKKNRKMKSSENILCDCGDHGMKETSSLIQD
GRSDHDDRIEEASSLIQDSGRNDDDDRIEEASSLIQDGEKDEEDKTQHVDDFKDISFSWV
>CLYHEMT016257.1 peptide: CLYHEMP016257.1 pep:protein_coding
MEQIKDKVTDLVKEFATSVDEDIEMLDTNGVVLKFASNAPVETVQWICKLIEKPVLSGGA
ELSLKHYEVDGDEDSQIFIISANSTQLVKAADQFNLMKQTHEGIIKAFRHEERFDFENFE
ENNVDFFSCSEQQYLIKCMLNNVISDDEEIKHVPGYPKVKVYKSRPVIPRCRAKKIIDVY
PLHAHDNLKGLKNKWYSDYTKFTQPLEEIKKYFGESITLYFSFLEYYTKYLIPPAIVGFF
HSWFFVWDSTDTDNILFAVMNVIWATVFLELWKRKGASIVHSWGRLDTHTETSTILEKPR
AEYKGHPRVSPITGLLEPYYPTWRRRLKMYLVTYPVLVLSLLFAAIGMWFYFEFKEKLMA
WNKGSSGGLLNKMLMKIPGVVYASIIFGLNNLYGKLAVIMNDWENHRIQSSYNNHLIVKL
VLFYFVNSFLSLFYIAFYLQDMAMLKQHLATLLITQQIIQQVQESVFPYMKFKRHNIKVE
KTSVGLVKFKKIRDPKNQVSREGNLPEYSTTFQDYLELFLQFGYVFLFSAVYPLAAFWAV
LNNLVEMKTDAFKLCNLHQRPFIQPASSIGAWQIAFEVMSIIAVMTNCALIAMSPSIRSW
LSMETNPIHYVICFVAIEHVVILVKIAITYMIPDIPGDIKKVIAKQQYQRNQRIKEKELQ
ELYKRQRLTSE
>CLYHEMT017906.3 peptide: CLYHEMP017906.3 pep:protein_coding
MADQEDSEAHLLTNTQGDMSDEKTKTPAAEDLMFEDGVRRIDIIFAYEANAELDPQRQKY
LDNLKVLGLEFEQAKMHGKDYGSFEGQEQKENETHFIKVHAPFDLLCDTAEDMKIKMPVK
ENDINIPAWYENYSVINTIKNLDPFIIREPKTVDEKLFFVATFDKDRLKEFVGHENQDTF
FSPAERSRIVYFLMEKTKFGDQDLDVGILKMQHEGIITDVYPLHDGPTKEIDGSEPTNDR
QRLQEDWARPGRIFKYQPVPAIKEYFGEKIALYFSWLGFYTAFLIPAAIVGVICFIYGVG
TAVNYTPIKELCAEDTNNNGTGAYKFVMCPLCDKLCSYYLLSKEGCLYSKVTHFFDNEAT
LFFAIFMSLWATIFLEFWKRKQVSLAYEWHTMDFEEDEERPRPEYLAAVTRLKENPVTGK
MEPYMPLGQKCKRLTGAFGIVIFFVVLVLAAVVSVVIFRAAFYAFLLKSDNAMIRQRAKL
VVSGVAACVNLIAINLLKFIYQRIAVMITNWENPRTRTDYEDSFTVKMFWFQFANTYASI
FYVAFFKSEFFTGSVGRYKRFTASNFRFDGCSVQGCFMELTLQLIIIMVGQQIIGNIMEI
VIPFLKTKYRDYKGKKQHLYESSEEPRWVTDYEGEMQTKFSLFWQYLEIVLQYGFVTMFV
AAFPLAPLFALINNMVEIRLDASNFIHNFRRPVAERAEDIGAWYSILATLTTFSTIVNGF
VLAFTSELIPKLVYRYYASTTGSLEGFTEWSLSKFPIAEIGANGRPDNPQLNIPDFNATA
NKYCLYPGYHESKAPYKRDLDYWVITSARLAFILAFQALVITITWVIGYLVPDVPKTLEL
RIKRENFIAAEMEKNHKERTGKRKPRPDDDRNDVTLSGEITNRGHADSSLSPDHTHTTYI
>CLYHEMT018069.1 peptide: CLYHEMP018069.1 pep:protein_coding
MLRSAREEGMKLKIPGGSAKKKNASSGNPDGDKNATKYTELQHQDMEEAVEETGIGPKSP
EKNDIEMSNRGYNTFGEGGPGDYKNVEDEDMSGIRGTYFRDGRRKIDYVLVYTEEEGKQV
DPKHLSFRERFLGNLKKSKIETEEETSDDKGTKVTFVKCHCPFPVLKYYAEELSFKAPLE
RRKTDKVNWSERMLAKFHLPNPFFEGVPNPPPDYFTCTFQADKFHLFIGSEKPETYFTDT
ERTRVCYEILETAPYGKRQKGEIGIERLCAEGVFVASYPLHVGPHKRPKEEGPDSPGDEP
QLNQRQVLKAYWGRWGKWLKYQPLDHIRAYFGEKIGLYFAWLGQYTAWLLLPSFVGLLVF
LYGIATIKSPDNRDALDICANGKNFTMCPRCDEKIGCKTWTLDDSCGQAMISYLFDNAAT
VFFAVFVSFWAVFFLEFWKRKEITLAYQWDCLDYESEVERPRPTFAALAPTVERNPVTGI
PEPHFPDKDRAPRIYSGIFIIITMVSLVLIFMLGVIVYKLLVYRPLAANPLFSKRALQIA
NTSGAVCNLMCIMILSRVYEKVAQSLTHWEMHRTQTEYEDNLTFKVFVFQFVNFYASIFY
IAFFKGKFIGYPGNYTKLFGLRMEECGPGGCLIELAQQLVIIMVGKQIIGNVKEVMIPLI
KQKMKKRKRGKKAVDLKPRWEDDYELVENEGLFDEYLEMVIQFGFITIFVAAFPLAPFFA
LANNIFEIRIDSNKLICESRRPIADRAQDLGIWYNILDAVAKIAVISNAFLIAFTSNFLP
KLLYRSTVSPNGSLDGYLDFSLAHAPPNTTGEPCRYRDFRDEDGSLSKFYWHLLALKLGF
VIVFEHFIFATHHFIDFLVPDIPEELDVAIKREAYRAKKALSDNPTLNENSEDELDEKNI
DIRTVH


>CLYHEMT026298.1 peptide: CLYHEMP026298.1 pep:protein_coding
MSASENEHLVDFTDFTDTGSSRKSNGRRSNSANGKSTVDGHKRHRKKSNKHFQHKKQKLN
IDFVLAAKNFDRYDDLTEKKRELDYLRKKYFHNLKKKRLKISKPFMSQDEKTYFWHVHAP
FDVLADTAEDLNVRLPTVKNDIVVMLWYEKLTKRILEWWNKKNPFLVHNSYFSKPESYFA
DNFDKDRVEEFHNGNNPEKMFSPTERSRIVAYILESTKYGDNDDEIGKDGLLEKGVLTAA
YPIHDGLLEPNENEPLLNNRQKLSREWASFGQIFKYQPIEGIKEYFGVKIAFYFAWIGFY
TTWLVPASLIGLIFFFFGCLSNLWFIPVQEICNAEKPFFMCPLCDKVCSYYFLHNTSCTY
SKMTHCFDNDGTPIFAVFISIWSVFYLEYWKRQQWSLSYEWHTMDFCEEEVVRPQYTASA
KKFKQNPITRKMEPIASKKEQMLKIAGEASVVLFFIALVIAALIGVIVYRAVIFGILIAA
DGRLRKNSKLFVTGTAATINLIVINVLKLVYRKLALIMTEWENPRTRTSYEKSFTLKMFW
FQFCNMFSSVFYVAFFKSEFFVGYPGNYRRFGTKRSRLEGCSEQGCFLELCIQLVILMGG
QQLLGNFVEIFWPYLQKKYNRWRNNIKSDENMTVWEADYQLAEQEELQLFWEYQEVVLQY
GFVTMFVAAFPLAPLIALITNLIEIRIDAINMIKAYRRPIAYKSEGIGVWYDILVTLTTI
AVLVNGFVLSLTSEFIPRLVYKYRYSPDMTLTGYVEWSLSKFNISDFSPDESPLNMPEIE
ILQTHVFKRVNKTVCRYPGFHVNNESHEFSMVHWYLMTIRLMFAFLFQWIVSAAGRILAW
IIPDRPRSLDLKIKRQEFLAKEALRNYKIKTGKRMPEAENVSEEEEESDTSESKRNSDQA
NGTTPETGNPSNRDNTDNAVDQDIRIKIPDRSASTMETTFLIDPEKKPTSPNYSFEYLTQ
ML
>CLYHEMT015333.1 peptide: CLYHEMP015333.1 pep:protein_coding
MEREQQDDGSHLFNSDWIVQQKRTFTAWCNSHLRKVGQQIENIEDDFRDGLKLIHLIEVI
SGEKLTKPKSGRRLRVHHILDINNALTFLKSKGVHLTISAEDLVDGKLNLTLGLIWMLIH
RFAIQEIDFDDGTAKEGLLRWFNDGNEMPINNFAEDFKDGVALCYLLKKHGCKAKVLEDL
TNADPVHNLNSAFEVAENEYGVPAMLDARHVAEEPDELAVMTYLSTLYHVLNEQKSPQTE
GDFQSEVYLIQIAEDCPEKCLQYLKKCLEDNRFIVSLHELADKDHGPTYLKVQATFQDLC
VEAESLEILKTLAQNKEMTEFLAEDLKLFEGHRDQKNFFTPAEQLLLLESKLHQVPFQKE
ELMKVGLKKLGASGSIIRSCLYAKPQIIESFTPRHNTEDKKKLWEKIKRNPFHFPFNALR
DYYGEEVAFYFAWMSFFTWTLLPISMLGAALFLHRPKGMTVDDSPYLPVYALMMALWTIL
YIKCWRRKEHEHALDWGTYNVEKSEHVRTEFVGEIRTSPVTGKPEKYFPSWKRRICYLAS
FLLSLPFLSMGVMAMILSLNLNGYIHDKESPIYFATLSHFAEPGGIFAADNPYYGWMVPT
IGHSLVINLINKLYRSVAEYCTDIENHKTEYHWNSSLTVKRVLFELFDCYLPLFYIAFYQ
LNIIALRRELVGLFWGDEIRRLVTESIIPLVTEKFVGYQQKKKLAKAKKEDVTMDIEDLD
NLLLEEYEQFDDYLEMVVQFGYVTLFASAFPLCSIITIVFLFIEARSDMFKLLYLCRRPI
VHRVNNIGVWSKVLMCMMVLSMITNCFLFGFASEQLATWAPEMYETYSDGDQWIKPGYGR
YVVGIVFCAEHVLILIVVLCHFLVSDSPRHVKLELERRDYVKKQLLKELQHKKFV

>evm.model.utg1900.4.1.5c22ec47 peptide: EGACTEQ4350037435-PA pep:protein_coding
MSEESEKSYNKEGETHVDIDPESVKNGGKDSKQAIDDEDMSGERGCYFRDGKRQIDYVLV
YEDDGKDPAPQDLEKRRKFLENLEKSQLEFEEEITQDKKVKLHFIKIHVPWEVLLFYAEE
LSFRAPLEVRTTRKINWSERMLEKFHLPNIFKEEVPNPPPDLFTCVFQANKLNKFIGSDN
PDTYFTDVERVRVVFEILETAPYGKRQRGEIGIERLVEEGVFKAGYPLHVGPAELPKEFH
EGPHGPEEIKLNKRQVLKEYWARWGKWYKYQPLDHIRDYFGEKIGIYFAWLGQYTAWLIM
PSFIGLLVFLYGVATVSSADNKPALEVCENPEWTFKMCPLCDESLGCAYWDLKISCGSGK
VAYMFDNAATVVYAIFVSFWACFFLEYWKRKEITLAYHWDVLEYEEEVERPRPTFAALAP
TVERNPVTGILEPHFPDEKRKPRLLSGIAIVITMVSLVLVFMVGVIVYKLLVYRPLARNK
STRKYALQIANSTGAFVNLTIIMILSRVYERVALALTHWEMHRTQTEYEDNLTFKVFVFQ
FVNFYSSIFYIAFFKGKLVGYPGHYRRLFGLRQEECSPGGCLMELAQQLVIIMVGKQMIN
NVQEIAIPMIKSYLKRKKRGTTKGEIKPRWELDYELVENEGLFQEYLEMGESCEDILIYH
YLTSYMYCHSFATVLQFGFITIFVAAFPLAPFFALANNIFEIRIDSDKFVCEVRRPIADR
AQDLGIWFDILDSVAKIAVISNAFLIAFTSTFLPKMLYRYMVSDDGSLKGFTNYSLAWSP
ANTTHEPCRYQEYRDPEGHFTKFYWHLLALRLGFVILFEHFVFFVMRLIDMMVPDVPQAL
EIIIKREAYLAKQALADHHSLGGGSGGESGEELEEDSMP
>evm.model.utg1900.3.1.5c22ec47 peptide: EGACTEQ4350024001-PA pep:protein_coding
MSNHGDSPPRAPPVKIELKIKSGGLGFNIKGGRDQPVRAGDPGIYISRLRPGAVAEKDGR
LKPGDKIVEINGEDTRNVIHDEALKLFRQNQQSISLLVEQNAILPSDLTKDKEDEKNIQR
IELRKDKKGKGVGLGFNIRGGRDNPYVPNDSSIYVTRIRSDGAAAFDGRLGVGDKILEIN
GVNVRSTTIDNAVELLQLAKKKVTLLVLKSALQETVKNAREGAVDSVRGKEIVVELKKSP
SEGLGFNIRGGQGTNYIRGHPGIFITSIKRGGVASKDGTLQPGDRILEMNGVDVRNVPQD
AAVQVVNRAGDSVKLLIEKNAEELFKKSEFFNLNFDEEDMSGEKGCYFRDGKRNIDFVLV
YEEGEKPEPPDFKIKRQRYMENLKKSQLEFEEEISQDEKGKIYFIKCHVPWEVMLFYAEE
LSFRAPLKQRTGVKINWTERMMKKLHLPNPFKNEVPDTPPDYFTTQFKANKLHKFINSDD
PDHYFTDTERTRVASEILETACYGKRQKGEIGINRLVNEGVYSAAYPLHVGPAELPPGYH
QGPHGPEEIKLNMRQILKEYWGRWGAWLKYQPLDHIRWYFGEKIGIYFAWLGQYTAWLIM
PSVVGLLVFMYGVLTINGGANKPALDMCNFPKWTFPMCPACEVGCAVWDLQTACSRAKHA
YLFDNPMTVAYAIFVSFWAVFFLEFWKRKEVTIGYQWDVLEFEEEEERPRPTFAALAPAV
ERNPITGLLEPYFPQEKRSFRMYSGIAIICGMVSLVMLFMVGVIVYKLLVIHPLYKNSDL
QPHANQFVSATGAVLNLIIIMILSRVYEKLALLLNHWEMHRTQTEYEDNLTLKVFIFQFM
NFYSSIFYIAFFKGKFVGYPGNYGTIFGLRNEECSPGGCLIELAQQLAVIMIGKQVIGNV
QEVLIPEIKQYLKKRKRGSKGNDEIKPRWEADYELLENEGLFQEYLEMVIQFGFITLFVA
AFPLAPFFALANNIFEIRIDSDKFVCDLRRSTADRAQDIGVWFKILDGIAKLAVISNAFL
IAFTSEFLPKLLYAGIVSESGNLDGYLNFSLSWAPANATSQPCRYQGFRDRDGHLTTFFW
HLVTLRLAFVILFEHFVFGVSTLIDVIVPDIPQGLQDTIKKEKYLATQALADHHGLMGSS
DNLNYDDVLVDMA

>evm.model.utg364.63 peptide: EGACTEQ4350028189-PA pep:protein_coding
MEPHIPRRTRYQRYGAAGSIIAMMILLVIAAVIGVVIYRAAVFAALSGNKIIDIRQRARI
VTSITAAIINLICINLLKFVYQKIAVWLTNWENPRTRTDFEDSFTYKMYLFQFVNTYASI
FYIAFFKSGLVVGTPGRYKRIAGKYRLDGCSEQGCFLELCVQLFIIMVGQQIIGNITEIA
IPFVMEWLKKRKEPRNKEMPQYAQDFDLNSLGEHNMFWEYLEVVLQYGFVTMFVAAFPLG
PLFALLNSIVEIRVDAINFVAQFRRPDIAIAEDIGAWYRILAGLTKLSVLVNAFVLSFTS
DFIPRLLYRMKYAPDRDSGGSLNGYLNASLSFFEVKYFDEWENGTKPDDVYQNLNYSSPI
CRYRGFHDNTHPFKFSKQYWHVIAARLAFVFVFQYTVYAVTNFIAYIIPDKSRSSEIKER
MEKLLVKDRLYGKGKMNEYRENTML
>evm.model.utg356.36.2.5c22ef94 peptide: EGACTEQ4350033626-PA pep:protein_coding
MMEADDDIPQQACSEEDEKKTQNSKLLSRASSSGVEKHSSLARNSSFAKAVLEKPPKSVT
FNMEPGNVDEIELIEQRKSSAKNGNVRSKSRDSKLIEQGQKVDYVLVYEERNDLEGEELK
KEEKRLEKREYFESKLREKGLLLQHVDSDLNETPDERQNRRRTDDISSDTVPGFELEYNK
VFVLIHAPWDVLAMCAEEMMIRAPVRKAEPRPPLTGISGLYKRMIDMMEIFKPLSFGQET
KQRFVNAFFNQDKLESFLIDDKETFFNDIDRTRMVNRILHCTHFSAESHDFGIDRLLYEE
AYQADYALHEGNCEVPPDVSSASLRQGLRYSWASFGQWFRFQPLNTIKEYFGVRVALYFA
WLGLYNLSLIGASVVGLICFFVGLGSMDSFIPAQEICNKNNERLFYMCPLCDVDCSYWTL
GRSCKYARLTHLFDHDGTVFFAAFMSLWATIFLEVWKRKQISLAFDWDMMNYEDEFEPVR
PSYVAAVKEKRRNPVNGQMEPYIPYSTQLIRKTCSLAVVVFMVVLVVAAVAGVVIYRAAV
SAALYAFPREDVRRGARIITSVTASCINLAVITILSFVYEKIAVWLTNWENPRTTSGYSD
ALTFKMFLFQSVNMYSSLFYIAFFKGSMIVGVPGRYNRIAGGRMEGCDPSGCLIELCIQL
ATILVGKQIISLFFKFIVPCAKKWWHRRAQKDLLENDELDQWERDYLLNPEPEFRMFYEY
HDIVIQFGFVTMFVAAFPLAPFFALLNNILELRIDAINFVVNFRRPVAERAQDIGSWLGI
LQIMSKISVIVNSFVIAFTSEFIPRIVYQYGYSPDGSLKGYVNNSLSYFNVKDFEPQSVP
LDPFQHLSFNNSFCRYKEYFEPQYPYRYDRRFYYVLAIRLAFVIIFQYVVFFIVQFLDWL
IPDVPYHLDVSIKREAFIAKKCMTKSEITATKEYDAVSENSMYESCESLARNRGKKGVVY
SEHEV
>evm.model.utg2426.8 peptide: EGACTEQ4350043561-PA pep:protein_coding
MAGRGSYRITPTGITPRNNMAAYGGGDYYAGYPPSQQQPSAPIGFELHSHSNQPPSSAYP
PRDDLYRPPQQHYPPSQYPPPSGQQPSGQDYSHGGPSRPVSSPNLPPVGFEGERLSSGES
RIRPSSQDTSDGASRPTYRVKEQTRHTETLFFKTDPAKRIDYVLAYEINTAKPYEWQQKR
EEKRKAFEKSLIDFGLKLEKVGEEESSNGRTAFVKVHAPWKVLAKIAEEMMMKMPISLND
MDTSDWTERCFDCIGIRNPFELRNEDLPEERNYFTGAFRQDKMSKFLIEDRDTFFSQAQR
GRIVYTLLQRAKYGSNKTTQVGIERLIANGTYAAAYPLHEGNYKMEQSMLTHKPENERQL
LYEVWASPKRWYQMQPLDQISNYFGEKIGLYFAWLGFYTGMLVPAALVGLVVLIYGGANL
ANYTPAIDICNETKKLDYPMCPRCDQKCPYWALYDTCVYSKVTYVFDNEFTPIFAIFMSI
WATMFLEFWKRRQAEISYEWDLMNFEDEEERPRVEYETKAKEKRINPITKNEEPYLHFRT
KLPRFTCSWTFICFMLMLVVAAVLGVVFYRVSVYASLITSEGYEGNMGAISMATSATAAI
INLVIIIFLNKLYERLAFIFTNWEMPRTQTQYEDNFTFKMYLFQFVNYYSSLFYIAFGKL
NPGPPGNYNRVLGSKENEDGFRQEECNPAGCLFELLLQLAIIMVGKQILNNLLEIVLPKL
KNWWKSRKNLEPPDLSGYTRWELDYDLYDYPKYGLFYEYLEMVIQFGFITIFVTAFPLGP
LFALINNLIEIRLDAYKFVCVFRRPMAARAQDIGIWYAILNGVTKLSVVVNAFVIAFVSE
FVPRLYYRYGGDGHDDLTGFLDSSLSCFAISNFTDKERPDSDLSKGNFNPDSCGLGVPTC
RFRGYYEPPFLLIGGVNVTNPNGFTTSKAHWHIVAAKLFFVIAFLHIVFAVTSLLAWLIP
DVPKTVSNQVKRENFLAREALRTQELPTVDND


>evm.model.utg935.6 peptide: EGACTEQ4350038305-PA pep:protein_coding
MAHPRATELRARNAGGLGGEVNQEKNLQRFSRNQETSDEAPLLDEETLLSKHEMAEQQAI
EIELEKTGLTKKENEQLFFRDGVRLIDYVLVFEAPAADTEIDEDDQQKEDSHAEKRKKYE
ANLKELGLELEFEDGISTKGNTKRDTHFIKIHAPWETLVRTAEEMLIKMPIKDSDIDIKT
WSEKHLSEEFVESINSHDPFKIKDSNIPPRKKQFVATFRRDHLDQFLGHHDKATFFNRTD
RSRMVERLCLQASFGENRFDQGIKRLLHQGAYVAAYPLHSGHEETPFGQVPSNDRQRLRR
DWARFGRLLKYQPYDAIKDYFGTEIGLYFAWLGFYTAMLVPAAIFGLIVFIYGIANAYDF
PPVKDICNKSNERLFYMCPLCDQQCPYWTLISNCYYAIAVSAFDNDSTVAFAIFMSIWAT
LFLEFWKRRQAVLAYEWHMMHYEDEEEQPRPEFLARVTTLKEDPITKKMVPHVPKIKQYQ
KLAGVGSLVAFMISLVLGAVVGVVVYRASVYGALLSAEDPSMKKNAKITTTITAALINLI
CINILKIVYEKLAMFLTEWENPRTNTDFTDSFTYKMYLFQFVNTYSSIFYIAFFKLNLVI
GTPGNYQRLGGSYRLDGCSSGGCLMDLCIQLVIIMVGQQVIGNITEIAIPGLMKWWKLRQ
ARKDSYIEIPRWEIDYKLSALPEHHLFWEYLEVVLQFGFVTMFVAAFPLAPLFSLINTAV
EIRVDAINFVCQFRRPTAHRAQDIGAWFNIMEGLANISVLINAFVIAFSSDFIPRLVYKY
KYSEDGTLNGYLNNSMSYFNVDDYNVTDPQAQPLEKYAHAFLNYSQPFCRYPGYHEPHKP
YDVTKQHWHVIAARLAFVFVFQYLVYCVTKFVSWVIPDKPRHLQLRIKREEYLAKKALEE
TMSSSVIA

>evm.model.utg364.64 peptide: EGACTEQ4350040606-PA pep:protein_coding
MADLKAVHSRGNTEEDDVLLEMEGKNGNTDSDNPLGLYFESGGHKIDYILVYERCPEDEE
KDDEEAKKAEEHEEKREAFEKALEEEGLLIERDESISPQNKEVHRTFVKLHIPWKTLSKK
AEEIMLKAPLMKSDVQVKSWGERVLGKRIMNSIRRLNPFTIKDSVITEKPTYFKAYYKQR
KHDKYLGSSENEKMFSTLDRQYAVQRICFTTRFAEGPKGVGLKQLLYQGAYMAAYPLHDG
DDDVKDGRLPDNDRQRLKMEWSPLKRMFKYQPYDTIKNYFGTAIALYFAWLGFYTAMLVP
LAVVGLLVFIYGIASAGSSPPVVDSCNDSLKGYFYMCNLCDRQCSYWDLVTTSCAYAYVT
NFFDNDGTVFLAIFTSVWATLFLEFWKRRQAVLANHWHVANFEEEEEQIRPEFAATAPTL
RKNPVTGMMEPHIPKRTLYQRYGAIGSIITFMIFLVIAAVVGVVVYRGAVFAALSADQNL
TIRKNSRIITSCTAAIINLVCINLLKFIYIRLAVWLTNWENPRTKTDFEDSFTYKMYLFQ
FVNTYASIFYIAFFKSDLVVGTPGRSKRIFGGIRLDGCSEQGCFLELCIQLLIIMVGQQV
IGNITEIAIPALQTWWKERKEPKNKQLPQYIQDYNLSALEEHFMFWEYLEIVLQYGFVTM
FVAAFPLAPLFSLLNSVIEIRVDAINFVTQFRRPDTVIAEDIGAWTRILDFLTRVSVLVN
AFILAFTSEFIPKLVYKNMGDGTLNGYLNNSLSSINVSYFEAGSEPLDKYQNGLNYTRPI
CRYKGYYESDPPFGPTKTYWHVIAARLAFVFVFQYTVYAITGFIANAIPDKPASLDLRMR
REEHIAKKYCMARETKITVLMLILGTATCCSAVSREKRGSLDH


>evm.model.utg1051.68 peptide: EGACTEQ4350019658-PA pep:protein_coding
MPIPERRTSAKAKTTAKDVFSTDSQNNWQKTGKFVLSSKLWEHSTPSQTCDVILTFPKDT
EDYVVMWLLSRLRARVPEIDVHVRQMAHTPVYAFYLSASYEVYQNWAEELGFRKKLIGGG
MVEFKVDEKEQFENHDDPTTFFTSGDKQTIVLEMINTLRAIEGDELGKIKFCEGMQIVPK
LLSEGVIDKLFPLHNEDDLVKLRKTWVKAFFKPQPIDDICKYFGVKIAMYFAWLGMYTKW
LIAPAFLGIVTFILSMRSEVTRDWCMLACNIFNIVWATLFLEAWKRRSAELAYKWGTLDM
PSEALKDPRPLFRGEFKRSEITGSLEPHYPSIKRNIFRYCVSLPAILVSLGVVVVSMLFC
FEFQRWVDKMENPPKPLKFAPKVLLAVCIGQLDDNYKKLAYFLNDKENYRLQENYENHLI
IKLVSFQFFNAFLSLFYIAFYVRDFPRLKNTLAALLITKQVVGNVKEALVPFVKQKVKEW
KQKKKMEKEKKELAKNQPADKKTGDKPKELDTPLMNQAEIESNMPEYEDTFEDYLEMFIQ
FGYVVLFSSAFPLAALCALLNNVVEIRSDAFKLCTNLRRPFGEKVENIGTWQDAMEVMGV
VAVMVNLALLGTGGSIQRMFPNMTTAETILLIVFLEHLVIGIKVAVAYAIPDIPEWVETE
IAKVEFKRREALKGKPAPAAPQTPPASPTQQEPTEKTKKMRHTERVTTLQHVLRIRDSRA
TLIVVWLKKMFKSLQDEEIIGVLPDLILPYAVLVKDKSSSYTNDINTRKDKKI

>evm.model.utg45299.9 peptide: EGACTEQ4350031190-PA pep:protein_coding
MELKDRTSYDLMKDRHQDVEEQPYENYSYHVNGQHFTALQHDDRESILNNGNVENTKRKK
RRKIRRAEVNSDLMSSPENDQSATNRENTTINRVPDQGRVLNQQKKMPLNSLGTSEELQK
IEEEFCRQGAEPNKIDIRQQAIQQAIHQSNSESREKKRHYDYVLVYKPGELSTTQERLRE
TFEKSLEEEGFRLEKKYSTLHTFVILHCPFERLCIEAEHVILQMPLAGYVVPERNESSRL
SRLGDKFKTDDEVDFVSAPFCVSKKEIYEGINDPETFFRPALRSLLVNHILITIDIRDKE
SRQLGQNPQGLPYLLMEKAYIDAFILHDKSKYDKMFPLLENKKVQETFLYGQDVTDPRRS
LHNTWLKLFKFQPLWKIRNYFGEKIALYFAWLGSMTFSLVIPMLFGLAVFLWGLIDAVDK
HPLSQTNVTITYVIGKWAKNAFDNSITPYFALVICLWGTIFLENWKRTNARLAYKWDVDE
FEEQEPNRPEYYGTEIRPDPITGQHELFYPFRMRVTKMTGSFGLLLFMVCLVLASLFAVI
VYRIIAREDLFKSSGPFGPTVASITSTFLNTCSIMIMGKVYQVLAVRLTDWENHRTQTSY
EDALIIKLFGFQFVNSYSSLFYIAFFRRDTASEGILGFGPNYNDACGADNDCMSLLSLQV
AMLMIMKPLPKVFSDIVLPFIKRIWRRGFCNNKVDEADEVINHEVEDFLTYELQKEPLAD
FTLSEYTEKVLQYGFLMLFAAAFPLAPLIALLTNLIDMKVDARRLLWINRRPIAFRAQDI
GMWYGILEFLNIVGVVTNGFLVTFTSDYGKQWEGFATTATFNKTVVNTLNNKTVVQLTLQ
QEPTFSRLWLLIGFEHIVFAIKFLIAWLIPDVPSDVRMAQRREKHHLADILSKAGMRKGP
GRKLTESSTQSRRPLRNSQSSPVIITNTQENNEQLQRETGASSLLDRNNHVMPKTRLDPL
PVNYVPKFKINQRDSSDKVV
>evm.model.utg18.42 peptide: EGACTEQ4350019462-PB pep:protein_coding
MSGSTDEVLQLADSVKTLVVLEFSPKTPEETKKWLIGLIQAPVSTGGAGLQCKIEPDSLK
KCDTLHLWGSTKRLLEGAEKFKVKKSHISGAMLDFCLNNCKEFKDFGSDGEGFLTTSESQ
RIVQCSLDAIKCHMDMSVPGYTEITLYKNRAIVPKIVSRGVVTAIYPLHEKSKLKALEHK
WFLGFQAKQPLDDIREYFGDTIAMYFGFLGFYSLTLIPPVLLMVVFWFSNAHEQTKNTVF
GVLNLLWATVFLEAWKRRCSELSFKWGTLKKNLGSEEIEEPRPNYWGPMRTSPITGQQEQ
YYPPMKRKIKTYCISYPIVLMCMKVATVVMLMYFRLQFYMEEKYAKSGGIVGSVMLLVPS
IFYAVMIAVLNYAYHLLATYLTEWENHRLESSFKNHLIVKLVLFYFVNCFYSLFYIAFYL
QDIELLRTHLAALLVTSQVIQQITESLIPYLMFRSRVTTVTKEGKKFVVKSADLSDQIER
QGQQEVYIDTFADYLELFLQFGYTFLFSSVYPMAAFWALLNNVIEIRTDAFKMCRIFQRP
FATPAASIGAWQSAFEAMSVIAVITNCALIGMAANSAHWLPDLTPVNAVLIFVAIEHFLL
GAKFVLALVIPDVPQWVQDEMAKQDYQTQLSLKGNQGRPLRHTVGESKETVIY
>evm.model.utg435.75 peptide: EGACTEQ4350036031-PB pep:protein_coding
MMLRVPIREPVEETKPSRNRSPVVKSWNVFKIGNPSVREEKRYINAFFKQDKLDMYLCKD
KERMFDGVDRSRMVFRLLKSAYFHTEPEDFGIRRLLHENIYDDAYSLHDGDVNILSFADD
PPKNDRQRLVRDWASFSRWYKYQPLNAIKSYFGTRVAMYFAWLGTYTMMLVSASIVGTIC
FLGGLITINDFIPAQDVCNKNYSKLFYMCPLCDKNCSFWSLTTSCKYARYSHAFDYQGTV
FFAVFMSFWCVVFLEIWKRKQISLAYEWDMMHFEEDFEPPRPAFIATVKQKRPNPVTGIM
EPYIPRMVRTGRYVAATVAITMMILLALASLFGVVLYRAIVIAVMAASPSKNLQGSGRIY
TSLTSALLNLLSINVLGKIYTKLAFALTNWENPRTRTEYNNILTVKMFLFQAVNMYSSFF
YIAFFKSNFVTGIPGHFHRIAGVRMEGCDPSGCFMELCIQLAILLGGNQLKSQIHEILIP
TVKRLWNKKSRSKISDLVSTDSGAAYPQWERDYLLSEEPDFRMFEEYLEMVLQFGFVTMF
VAAFPLAPLLALFNNILEIRSDAINFTVNYRRPTAQRAQDIGAWFDVLSSIATTAVILNS
FLIAFTSEFIPREVYKYVFSPDGSLRGYVNNSLSYFNVKDLEIQPSDPFRNLPYNRTHCR
FKEFFSPHSPYDYTLQYYYVLAARLAFVVVFNGVVFFVVKVLAWLIPDVPYSLDIKIKRE
EYLARESLVKSEMKDSADQPNMAV
>evm.model.utg861.67 peptide: EGACTEQ4350021225-PA pep:protein_coding
MESANSEKPWDYLLVFSENCKSEEIKGYIIDCIKRAKLEVRRQEFEDQTLLSIAAPFEVL
AAKAEEHSFEKERADKSGAWEFSLDQFDRFAGYEDKGTFFTPSERAFLVRSCLDSLEYEK
SKLLSLGVCQGSADNFLTWLLHSKPQTIEAAFPLHNQEFQQKLWKRMKANIISCPLQEIR
DYFGEDVAFYFGWMTCFTGSLLPVALMGVMLYFLNPKGVTVDDNPLLPFYEVLMAFWAIS
FLAIWKRKETELSYNWNTINIDHHEEIRPEFQGMLIKSPVTGKPMKYFPRWKRWLRYGLS
FLLTLPVLSIAVGAMLCSLNLNGYIKDKESPVYFTLLARFAEPGQLFSADNKYYGWLIPT
IGHSLVINLLNTLYRTVAHFCTDLENHRTEREWNNSLIIKRVMFEVFDCFIPLFYIAFYQ
LNVVALRRELVGLFWGDEIRRLVTESLIPYIKEKSVMWKRRRAYAKSKKDDTKDVDLPSQ
AQQDVVLEEYDQFDDFLEMVVQFGYVTLFASAFPLAAAISIVFLFIEARSDLYKLLYIYQ
KPPVKRVSSIGVWYNVLYMMMILSMLTNSLIVGFSSEQLASWCPWMYETIEGDQFIKPGY
GRYVVAIVFSCEHFLIICAVLAKVLVSDRPKWVRIAIERRNYQLEEERKTLEKLQKLQLG
QDILKF
>HMIM001482-RA peptide: HMIM001482-PA pep:protein_coding
METTDVEEITINNFEVIPKRKQGEYGAKFLNPLIRRHLKNLSPEDGYVTVDNPRPDVLSN
ERKFEKIRKTESIQSRREYDVSNNRQDSLFEIQNNPFENCSSEVFFEDKQRKIDFVIVYE
SLPNDTMRTVKFRKSYINELQQQGVEIEEFTKSEYGSLLVFIKVHVPFNVLCHYAESLKI
PVPIKRTTMPDVHWTESITSKSAILSRILYDEIPLSPQEEFFAAPFQKSYLSSYLGSDNP
ETFFTNTQRIRIAYEILSNIVYGTKQFGEVGYEKMLSDNHFKAGFPLHDGPDAIPPDFRN
FSKLNKRQVLKMFWSSSKKFYKYQPLHHIRDYFGEKIALYFAWLGFYTSWLMIASVVGMC
VTILTLVMAIFNEKAKQVCGDDGDDILVCPICDFGGCEAERLSEQCISAYLAYFFDNNFT
VAFAVFISMWSVLFLGFWKRSCSVCCFNWHCFNFSKIESKPRIQYIAKAKETRLNPITDE
EEPYFNESSQKIRIAVGICTLLFMMMVVVIFVISVVIYRSLIVRPFYKFTQEYSALTFFS
SFAAIFAVSTGALLQVILIQLTGLIYTYIAEVLTDWETHRTQLDHENNLTLKVFVFQFLN
QYSSILYVAFFKGRFSGYPGNYSTVFGENIEVCSNNNCLMEMAQNLVVIFIGKQIMNNIV
ELSRPILLAYYKQYRSKFKANKDAMNHLERELHKVDHPGLFEEYLEMVLQFGFVTIFSCS
FPLAPVFALLNNLLEIRLDAYKLVSQVRRPVPERVTSIGIWYEILASISRVSVICNAFLI
AFTSDYINQIFYQFKVDFSLKDYVSSTFVSPSQAYYDSHNGTQGCRQAFSLLQNNTCFVN
YLRESSLLMY
>HMIM003520-RA peptide: HMIM003520-PA pep:protein_coding
MTIYFYMSLPSLSDDHDNDETLSRRTMIDNVSISRVIENEFLIPNADFCKNNFKNVKTGK
TLLVFIVSKVDHYDHRKEIRSSWAKTVILNTVTIFHIFAVGVPFISKEYIIAENRKYGDI
VMFNVREDYNNLTNKTALGILWLYLHCQEADYVLKTDDDVFLRLDLLSYFLKSLPLTGVY
AGACYDKAEPYRSFNNNNNKPNQWNKWLVKEGEYIEKYYPTYCNGIGYILSYDVIRFLKS
QVFKVPLFRFEDVYIGMCINKTFKATHNPTFVRNILSKWKFPGVFFIAFIIVSHYYYLCD
LSVISTHYTRTGAVMSMHVIKGKMRNLEHMIIYTKPKACSIFVFYILNIVMAESKDLSEV
RINTDGPDEQEDSSRHAELGKDAPSLFLNEPDENGRRRRIDYILVIQKKEHEEEHHKKFR
ETFLMNIAKKSCGLVIEQEERSELTFLKVHAPYEVLYKNAEMLQMRMPLEINNLKLNSGN
NMKAKFFSAVTRVFQPVLFPEDDDDNKELCVQNPYNYFTAPFTVARKDQFAISKKMNEES
FFSVSDRNRIVYTILNKTIYEPSEHPGMMPKTGIDKLVAEGGFMAAYPLHDGTHLWDSHS
NGGPWYANIEKLNDLQKLYYTWASPKAFYKYQPMDPIRRYFGEKIAMYFAWLGFYTQFLI
PAAIVGLICFFYGLFTMGDDKIADEVCSGEASKYVMCPRCDKICDFWQLGVACTNVTVSH
LFDNISTVFFAVFMAIWGTLFLEFWKRKQNTIDYEWDLFGFEEEQDSIRPQYEALAMKYK
DDNQKSWWRENPVTEVIEPFMPFSFRLPRLLLSLGTVLFMICVVLAAVTAVILYRVTIIG
VYVALFGDKSASMVTSGTAAVLNLVGITILSKIYQNLATWLTEFESPRTETQYEDSYTMK
MFVFQFVNYYASIFYVAFIKGRFTGYPGHYARIFNVRQEECQPGGCLMELTMQLGIIMVG
KQFFDNFKELMIPMLSKLWFSRKIKDDETDEEKETKVLARYEADLILNAQPAQNLFYEYL
EMVIQFGFITLFVAAFPLAPFFALLNNIIEIRLDAYKFVTQLRRPWAQKSQDIGSWYSIL
EAIAVLAVITNAFILCVTSQFITKYTFEIAKAIEAPTATNYWNFIYSEASISNFKDDNNT
LCPDGSESWCPPQNGLCRYEDFRNPPDSKHPYEHSPVFWYVMTARFAFIILFEHFVFGMK
FLLSYLVPDFPENIRVEKLRSEHLARSMLYETDKNRLSKKFKKITGQSEESSL
>HMIM003927-RA peptide: HMIM003927-PA pep:protein_coding
MPSKYGSLESKSVVVQSLEERAFQTLDPGVYFRDGRRKIDYVLVYETKDYSYEKESNKRR
RAAREKFFANLKEKKIELEEEIEHYEDQHSITYVKVHVPFEVLCLYAEDLNMRAPLQLAN
EDCGLHGVTKSEIDYGQEADSLEWSSEIWSKIMCCIPNPMVITPPNRPPEYFACPFKKEK
LSKYFGSDNPDTFFAVRHRIKIAKEILSNTYYGVKTKAEIGVDRMVEEKYLSAAFCPHDG
DYIAPESYTSEDCLNSRQILYKFWADWSMWYKYQPLDYVREYFGEKIAIYFAWLGFYTAW
LLPAAVVGVIVFVMSVVAMFENPLAEQVCNANGIYMCPACPECSRWELKDNCYNTWIAYL
FDNGYTIFYAAFISFWSVLFLEYWKRTSAVLAHRWDVFDFAPLEENPRPQYAALSKEMRK
NPITAQLEPYFSEQIRLARMMSGVSVLFLMITVVIIFVISVVVYRSFMITALYQVHLFEN
QASIIASGSGACIQVILIMAAGQVYTKVAEKFNDWEMHRTQEEYDNNLTFKVFVFQFVNF
YSSIIYIAFFKGKIVGYPGHYQTVFNYRLEDCPNGDCLMEMATQLAIIMIGKQIVNNTVE
VGLPIVKKYYNKFTKDRHKARSTSAENLKFKRLEADYILPENTGLFEEYLEMVLQFGFIT
IFVCAFPLAPLFALLNNWLEIRVDANKYVCQVRRAVAERANNIGIWYEILAAISRLAVLS
NAFLIAFTSDFLNRMFYKYSGDGTLEGYVNFTLSVYHPGEPDMCRYKGFRDPEGHLTKDF
WNLFAVKLIFMIIFEHFVFMVGVLIDVIVPDIPQQLDLKIKRERYLARQALSQVSDTIS
>HMIM014979-RA peptide: HMIM014979-PA pep:protein_coding
MKKFFIQSNKTYPSNISWQYFLDGNRIIDCILVYEAKNSDEEVLLNQKNVTSAEKELLSM
RQLFRKALTDEGLNLEECDSESFTSIHFIKVHVPLSVMMLHAEAMEMRVPLNVRREDEEV
NYHLPKFYDYIPSFFTKFLIDVQAKAQNEESKGKIRSHYLTRLYISRLEKYALPYYGDMF
FQPAQRNTIMLYLLQKCTIKHIENNKEVDLVGIDSLTDLGAFTSFFPIHCDPIYRRDSSD
GRILCLTSRQYLAKHWGSLSNWTKLFQPLYCIYLYFGAKTAFYFAFAGFYIQYLTIPAVI
GCGYLTNSLIKFWSDPVASQICNYKPDYHLCNFQEKVDDSCIMAYMNAFFSQPANAAYAF
IICVWGFWFTEKWKQKESELRYEWDLWQDTFNLNTNNDVELPNYKRWIRKFPNTKRFNYR
TQEFENCLPNYLIWMRNCVSFVGLASVFVLTLIMLLYSIMIRNIALTWFDLPPRISSFLG
ISFSVLCQLCVNVVMGYIYEILALFFTNFQIHRRSQQFEDSFVYKMYIFKFMTSYCSILY
YTFAGNEIVHQSFTQYWGTTCRLPDCLGNVGYSVLTFMIGLPVINMSLQLIDSSFKSYMQ
KYKTLRRENRYQSKLKTGNLRRLLSVSNEMNSLRLPQWERDYFLEEIDTQVVFSEYIEFF
IQFGYITIFAFSSPFAPICAFIANLFEVRLDATKFMKMRKRPWCVRAISIGAWRNILAVI
MHIAVLVNAYLIAFTSTYIDKMAFKTRNNESLANFLDSFLIIKGEKNEKCIDIRRYQTPN
NKKDDDYYWYVMTWRLLFVIIFQQLVIICKNLIINIVDKISPNIKKKMKKELKFHRQFLF
DETEKRRFDSRQSYLSR
>HMIM015086-RA peptide: HMIM015086-PA pep:protein_coding
MAETTSASQVQPSDSTVIDCPENESDSSQMDVTTNPLIEKVDKDSPSEIQQESQHTNGNE
RSLYLKDRDHSGRLRRIDYILVYNNKPGESQHLKAYRETFISNITSIGLVVEQEDRPDII
FLKIHAPYKVLYKYAEILQMRMPLEINNLKLQTRKSFFKGIMRKFASFSEPMLFPEDDDD
NKDLCMQNPYNYFTAPFTVARKTQFAVNKEMKEENFFTIADRNRIVFTILNRAIYEASEN
PGMMAKTGVNKLIQEGSLTAAYPLHDGHHLWDETTGGGPWYQNIDKLNHLQKLYYTWASP
KAFYKIQPMDPIRRYFGEKIAMYFAWLGFYTQCLFPAAIVGLFCFIYGVVTMTDDTIAHE
VCYGPPSKYVMCPRCDNMCDFWYLKDACTNVQMSQMFDNFSTVIFAMFMAIWGSLFLEFW
KRKQNTIALKWDLFGFEEEQDAIRPQYEALAMEHKKPNSPWWRENPITEAIEPFMPFTVR
LPRLAFSIGTVVFMILVVFAAVVAVILYRMIFIGVYSGMFGSTSATLATSGTAAMLNLVG
ITILSKLYEKIAVRLTEFESPRTETQYEDSYTMKMFIFQFVNYYTCIFYIAFIKGRFTGY
PGHYRRLFGVRQEECQPGGCLMELTLQLGIIMVGKQIFDNFKELMIPIIFKCMSKRKIKE
EETEEELKSKMLPRYEADYVLNEQPPQNLFYEYLELVIQFGFITLFVAAFPLAPFFALLN
NIIELRLDAYKFITQLRRPWAQKSQDIGSWFPILEGIAVLAVITNAIIIAIESRFITKLV
YSLYSGSDDLTGYTNFTLSYLTVNNASVDPLSLSGYMESMKNSKLKLNITDCRYEDFRNP
PDSSDPYALSPVYWYVLTARLAFVILFEHIVFGLKFLISYLVPDFPESVRVEKLRCEHLS
RTLLYDSEKNRSSKRMLINANVTSTEI

>HMIM016479-RA peptide: HMIM016479-PA pep:protein_coding
MLANRTTFKEMENHVHNANLICTPPPCLKSSLILPAWRVQKKKVVPVHVTAEKNFVNNAA
SPQAYARLDNLSIHEKCSNASSNEDSKQNVENEQENDIRRLSLSEITISPLTFHRLSQNI
CDCVIVLRKQRNAFINRLREEFLTKLENYDIFIEDLPTHTDLQFLKLSISDDTLLHYAEL
LKLRLPLKDAPVIKYKQKIRSNFFSKLKCIFTKQILKKSPYYEKASFVVPFRTKNAEKYN
LNQYGDGIFNVASRSIVMIDILENTKYRIWDGRPTFPRERQGINHLLANKIFVAIFPLHR
WIYLKKNSSRSEDAMNIKFLTENWANLASISYPQPLAEITKHFGAQIGFLFAFFGSLVYY
LIFLAFAGLACYIYAKFVIPIPRSDKPFCNRPPSDILCENRRSVNHLCTATTFEDNLDHP
LSPPYALIACVWARWFLNSWKQQQNILCYRWHLLGTETLDNRVPGTIRSEFAENMKYIRK
KLEQITPRVLQKNRINLVFLGHRFPSLLMTSFLLICFSLLVIIVNTKLYTYDIDIFEYVF
LVYIFSCCASWIFSYAAYWVTYYECPRTNEQFLDSFSLKLSHFEFVNNYFAPFYVGMLRI
VPFTNQETTRTTLGRLTDVHIVVTAWLLFDSARMLISSYLFDILKQLLRFFGALKFPQRY
YYNWDKEFHRPTIDPTHISLIYQRLTIQFGMVTLFACSSPIVPIVALIINAIMLRYNAKY
FLVISRKMWARPVQSIGAWINILDVIAEFSIFTNSVLIAFSSQYIDRIAFRMLSSDHGNQ
DFVDFNLRKIYFRNSSSCYTFNDQYHSENVYYVKEAKKEVYYWFILAIRLAFILVFNYTV
MFMNFLVARIIPHLPENIIDLMCAEDIMAKKYVDECYGKSAKSGVNIDNIEKVIESRC
>HMIM017171-RA peptide: HMIM017171-PA pep:protein_coding
MIKQKILDVGLDVEEENLSEVKAFRIKTKFAALAEQAEILKYEKLRRFAWQGKTIEIMTD
FKLNDFQHFIGSDDVQNFFKPAEQNSLMRSLLYSITLEQKEVNDVILERNQGYMIPLLMH
SSPEIIEEFHPLHNDTQRAETWREFKNNLLRIPFDSLRDYFGEEVALYFVFMDFFMMSLL
FPGLLGLYFYLTRPVGMDVDHSQRLLYFGLIMMIWGILFVTLFQRRQATFTYRWNTYDFE
KVPEIRPEFFGEMRISPVTDKLEKYYPTRKRLPRYFLSVLLTIPMLLLGLGAMTLSLNLN
GYVKDHSSPFYFARLCAYAEPGGIFAQDNPYNGWIIPTILHSVVIFIINSIYRRIAEWCT
DMENHRTQSDWNNSLIFKRVLFEAFDCYLALFYIAFYRLEINFLRSELVGLFWGDEIRRL
FTEVFIPFLTSHFKRASLEKKSKREDITIIEDTVLDEYEQFDDYLEMVIQYGYVTLFASA
FPLASIITIIFVAIEIKSDAFKLLHITKRPFARRSAGIGVWLNIMCVMTVMAIISNCMLI
GFSSEQLEGFIPQFYTFHDNDHFIKEGFGRYVVAIVFAIEHFILLCGAVAVWIIPLQPAW
VRNGKLRKAYLQSEFLSSQL
>HMIM019025-RA peptide: HMIM019025-PA pep:protein_coding
MNAGSYLYFADGIRRIDYMMVAQKEFTKFKDKQKLDKFLSEVEAKGIDFEIDNSVSQYSY
IKIHVPFPVLLQEAEDSNLQMPVSEETSFDKDKDSLWSKIYCCIKKPFVLKLPTTVTDFY
MVPFRKMNLKNYIDHDKPNTFFTAQQRSKMCHDILDRLVFGKVKKAQVGIERLAAKGVIE
AAFPLHEGMINRSSGAELTPRQILYDYWAHPSNFWKRQPLDHVNEYFGTQIAFYFAWLGF
YTQMLLPSAVIGIFVFIYGVSTFKHSKAIEFVCNEAGNESLFCPTCKDCMPRPISSNCMY
AYFSHVSDNIATVLYAVFIAIWSVTVQELWRRKSKYYEYHWDVFDITSEEEKPRPQYVAL
ATSTRVNPVTDQEEPYFPKYVRIIRSISSLFIVTTMLGVVIIFVVAIIFYRIIIMGFIMN
HSGNYKNQAGTVSSSSGAFLNLIVIMLLSSFYEKIAVFLNNWEMHRTYEEYQNSLTLKSF
IFQFVNYYSSLFYIAFVKGKFVGPPNTNELEVCAGSCLSELFQQLAVIMVGKQIISNISE
CVVPFLKYRIKKCFQKSQDGYEKMRGEEENFSLPAFDGLFYEYLEMVLQFGFVTVFVIAF
PLAPLFAYLNNIAEIRVDAYKLVASVRRPVGQLTKGIGIWETILSTITKLAVIGNAFLIA
FTSEFIERTVYFFQNDYSTDGYYKSTLRETEILYDNKNISCYYRSNPIYLTLLSSPEESR
KETNAWIIMFYKITFVVIFEHLVFFGQSLMEFLIPDVPESVDVKIKRKKYLARQLLSSAG
ANFQKASVSSDLE
>XP_030833297.1 anoctamin-8 isoform X1 [Strongylocentrotus purpuratus]
MLKAQAKDAMQHAKSFGENFARTNKYMHANKLWLQTVPTTDCEVVVIFPTKTDDAVIMWVLAKLKERLQELKVAVRHHAH
TGTCGLYLSASSDCLLQGAENLSFRKPLKAEYGGGLKEFTCLEASMYEGADDAHQFLSSQERQKIIHYMLESLRAVEGDR
LGKVKFVDNEPIVPKLQAKGVISKVFPLHKRDDLQVLKKTWVQAFFKPQPLDAVCDYFGVKIAIYFAWLGFYTQALLFPA
VVGLLVTIFVDDSNQLNQDRSVVFVSFCNITWASLILEVWKRRGSALAYRWGTLDSKHELIEEPRPQFKGDLVVNSVSGK
LQPYYPAWKRNVFRYFVTLPVILLCCIIAFVSMYLILELQEWVNSHIQQNNCYWWVGYIPKITLTVVISVSDIAFKRVAY
WLNRKENYRLQSTHENQLILKLVTACKAYYKSTVQFINHFLALFYIAFILKDMTRLRNYLGTIFILRQLTGNFKESVLPY
ITEKLKVYRMTYVTASKFHTDEETRRQQDKSEATEKQGDMSEVTKRPENMSDRTMRQENMSDETKRQGDILEGTEGQGDI
LAGTEGQGDILEGTERQVDVSEETKGQADVSEGTKGQGDVSEIACGSSEEKFIITQAELESEMRSYEDTFDDYLEMVIQF
GYVILFSSAFPLAGLFAVINNTVEIRSDAFKLCSIKHRPFGQRVENIGSWQQALEVMAVIGVIVNCALLGIFGHVGQAFP
SLTPTGVILCIVVVEHVILAAKQAISLGIPDVPHWVSIEMAKLEYRRREALKKMEVDALHCAKKSPSVKQEDDKKGDPKL
KIPQRGKVWPSSMKETAANFNLFQNDKAVGTDQVTSDGQVRNDVQELPEKPSHEKKSD
>XP_003726602.1 anoctamin-10 isoform X1 [Strongylocentrotus purpuratus]
MEDTNTSQESGIMECDGINPDQDPATEGVEQESAAAVSEEAPHDDPEHKPSVQDIPLHEEDPSSTQNGSASSGGCCDHSD
DEDENKMLCILQFNSSTNMATRNWLLSSLKVPEKEGGAELLVSSIQTKSNGDGDTVLQIGATRERLLEGAEKICIRKKCK
DGSLREFSRGHRDHFDSGNKCFLTTCEKQRVIYYLLTNIRSTKEEDIPGTDTKKITLYPEQRIVPKMMNSGLIDGIYPLH
TPTELVSLENHWYNHPDYFQRQPIEMIRDYFGEKIGIYFSFLGFYTKALFLPAAFGLLYFLLDTFVGHLPHGYAIFAIFN
LFWTTVFLEFWKRKCSSKAFRWGTYGKVKFEEPRAEYHGPIGTNPVTGRREPRYPASKRFYKKYCVSAPIILVFLCLAFL
MMLGFFWFEDYLKTKVDVTTTVGGLVLLVPSVLYAVVIIIVNSIYRKIASFLNDWENHRLQSAHENNLILKLVVFDFANC
FMCLFFIAFYLQDMVKLRKYLSTLLIIQQFIEQFLETALPYLILRFWRGRKADDDVGKAKKDDDAPRQDVKKDVAQLVAK
QSQMDHYPGTFDDYLELFLQFGYVFLFSAVFPLAAVFALLNNVIEVRSDAFKLSRVCQRPFGQAVADIGTWQITFEIMSI
IAVLTNVALMALSPEIQSLFPEMSTTKYILLFVIVEHIFLAFKAAIAILIPDLPEWMEVELAKEEFESRKALAERKAAEL
THQLSFNADNENGGNVKAALAQAQAAHASEAH

>NP_001232902.1 anoctamin-7 [Strongylocentrotus purpuratus]
MTILEHSSTMAREKLLHAPWKTLMFFAEELGLKAPLTALLNLPKNASDEFLKKMGIKKNLFSHDVPNQPPDFMTCAFKAL
LNLPKNASDEFLKKMGIKKNLFSHDVPNQPPDFMTCAFKSITFCVYLLNLCRYLNSDHREQFFSNIDRTRVVNEILETTT
YGKRKRAEVGISRLIEEEIFEAAFPLHDGPDKYPDPGVKREDWNKRQILMKYWARWGAWTKYQPMDHIREYFGEKIGLYF
AWLGLYTGWLLPASIVGVIVFIYGLITMPFNPIAKQICDSSDDFRMCPQCDVEIGCTHWNLSETCLEAEISILFDHPGTV
FFSIFMSFWAVSFLESWKRSQASLAHHWDCWNFEEEEERPRPQFAAQAPAMEENPITGVNEPYFPEDIKKRRWLTGIFVI
FGMVSLVLIFLVGVIMYRVLVSIPLSQNELFRSNAQTIANMTGAVLNLILIMVLGQVYQKLAVIMNDWEMHRTQTEYEDN
LTFKVFIFQFMNFFSSIFYIAFFKGKFLGYPGKYNTFFGLREEACGSGGCLVELAQQLFIIMVGKQIINNCQEVAIPKLK
QFIIRWKVKGSAFGGSEGQSSRWEEDYQLVPNEGLFEEYLEMIIQFGFITIFVAAFPLAPVFAILNNWLEIRLDAQKFVC
ELRRPVAERAQDIGVWFDILEIIAQFAVITNAFLIAFTSEFLPKLLYQYQYNFSLDGYVDFTLSRAPANASDAPCRYKDF
RDENGEYTIFYWQLLAVRLGFVILFEHFVFGISRFIDFIVPDIPEALEIKIKKEAYMGKQALQEFQVFIFKTLFLHPLLI
YAH

>XP_030844353.1 anoctamin-4-like isoform X1 [Strongylocentrotus purpuratus]
MSSTGFRPSSLLGKKKEDEEAILKSYKSYTETDDTEDTDIPAAVSPAPPTTLGFEGVQPDNAAVANPQEIEMAESHMGAP
TDKEDQPLHEGHLYPNLLAQTDDDELPESPAKKDDNKVNDLFFKDGKRRIDFVLAYRKQESEEREEKRVKKRQNFEANLI
DEGLQLEYENSEGPEPKEDDPESHDGRTFFVKVHAPWDLMTRYAEELKIKMPIEENNMEEPVNVFNCIDKLWTPFELSEE
YVKPEPDVFTAPFIRDRASEFIMESQDTFFPNNIRNRVVYEILERMRYDANDPAKFGIDHLIANGSYFAAYPLHEGDYKS
KHSLLTHGPQNDRHLPAWARPNFRNLLYEEWARPGRWYKKQPLDLIRRYFGEKIGIYFCWLGFYTEMLTWAGFVGLIVFL
YGCISLPSSVVVQEICDGTDIIMCPLCDRRCPYWTLSDSCFYSKLTYLFDNEATVFFACFMSLWATMFCEFWKRRQNTID
YDWDLFGFEEQEENIRPEFEAKAPDRRVSPITNLPEKYMKFSKRFPRFSTSVLTIAFMILLVMAAVMTVIVYRIVVKTAI
FAIDQEFISSYASIITSVTASMISLILIMILQILYERIAVWLTNLELHRTETEYEDSFTFKMYLFAFVNYYSTSFYIAFF
KGRLPGTPADYGRVFGIWRQEECDPAGCMQELFINIAITMCGKQFFNNFMELAMPVLMNFWRSRTGRKEEKSGKGRYEQW
EQDADLADLGPRGLFKEYLEMVVQFGFSTIFVAAFPLAPLFALLNNLVEVRLDAYKFISQLRRPVAKRAQDIGAWYAILV
TVGNLSVLTNALVIAFTSEFIPRQVFKYYYGGPEATLNGYTNWSLSYFNTVDMQNDSKPTDPSYPRVGDEDTTDPNYGLN
VSVCRYRGNYDEHYNVTLDYWLVIAIKLAFILLYEHFVLFTKFFVAYIIPDMPEFVKNQIKRETYLGQQALRTALTEQRG
KSKKLVPPGGPEVEQAGAAGP
>XP_030836627.1 anoctamin-4 isoform X1 [Strongylocentrotus purpuratus]
MEPIYDETYGGKALNLAPIEMNGGKKKKKKKKKHRKSHEAKTITKRIDYVLVYKHREENSFESADDFEEYSREKELRDRF
QEAMVTKERLEVQEETVGDHTYVKIHSSFNRLCKEAEDINLEMPLKGAAIIPNKKKGCIAGIEKRLKTDDELDFVSAPFC
VQKRNVFDGIDNQETFFRSATRSYLTHHILINMDVRESGDKRDNDSMRRKGLPYMILRGIYVDGFILHDESVYEDLDEDE
RDAMRKESEKLGHFLPDLDHRERDFNITRRDSRFDMQRTWVRFSKYQPLWKIRNYYGEQIAFYFAWAGAFATYLWIPMLM
GLAIWGYGLFLSIENYQDMVDDKGKQRDLMEELEANKSLYNLSASDESLLANLTQQLEDESLITMITDAGLTVFKNSFDS
EVTPYYALVICLWGTIFQEVWKRKRVKLAYEWDVDNYDMSEPDRPEFYGTKERPDPVSDLPDWYYPFYKSFLKFMTSFGI
LIFMALLVIMSVISVIIYRLFTEALLYDSDSLVQLLVSVLISSLLNSISILILGKIYEKIALKLNSWENHRTKSTYENAL
IVKLFAFQFVNSYSSLYYIAFFRDQSGSDSFLGIDGLRDSCTDNNCMSMLSLQVFVLMLVKPVPKFLKDVILPYVIRKVR
KRTCCRKSQVKDLDMEKMSPHAQYLMRERNKPPVGDLTLGEYNEKVILYGFLMIFSSALPIAPLIAITVLLLDIRIDAKR
LLWFNRRPVAFIASNIGMWFSILDFINFAGVVSNAFIIAFTAQWGKKYSSVEKLWIVIGFEHIVFAVKFMIMYIIPDVPS
DIALAMRREKYQVAKILEDAENQPPMKSKDFMSRVIPSGSDYKGLNYYTSEMDRISSSSQSLEHSFNAGSPVNYAASAAD
ADDMYEREADRTELTYDENGDSYLASPRLLPPEEPVKKRKKKKKAKTPRSPPVDPDLPPLQTAGVYSVMNPNMNPNLAYP
PNYGFHPSYPPDNSFNDTSQEVPVTYPLPVNNTFTGPF
>XP_006820412.1 PREDICTED: uncharacterized protein LOC100369138 [Saccoglossus kowalevskii]
MIEGYTVEVKLNSALAFNQCTTGNMRRITRNNVRPVIKPEDNDFEVICVIEFSSKTPDSTREWLLSHIQS
PRSMHGAELLVKIMLDKDDKEGILFIGASPDRLLEGAEIIGLKKKCHDGLLREFNLKNSEQFVNIDDKFL
SSAEVQYVIRNALEKIHSSTTLSLPGLPDIKVCEGEAINDIAHYFGDSIALYFAFLGYYTMSLIVPALFG
LFYYVYHSFLDKKETNFTAFAIFNLVWSTLFLEAWKRKCAAITYHWGTYGMVKFEEPRPNFVGTVGRNRI
TNRVELTYPKWKRSLKKYLVSLPVILMFLFIAIVVMLGYFWFEKWIQEKMDVESYTGQLMQFVPSSLYAV
IIVIMNAIYRIVATLLNNWENHRLQSAHENNLIMKLVVFDFVNCFLSLFYIAFYLRDMDRLRKHLAALLV
TQQIVGQILEAFLPYLMWTKGRIYQSKKKDMTKQEEIEKQSDMYVYEGTFDDYLELFLQFGYVFLFSSVY
PLAALWALLNNIVELRTDAFKLCTVFQRPFAHRTTGIGAWQETTSIFVMWCFVKRQDAVVEDIVVAPRAL
GEKCLDTICQRLGIVEKEYFGLRYTGKKGDILWLNLRNPLRDQLPNLPPYRMQFLVKYFVNPEHIIQEET
RYQYYLQLKSQLMEGRFTQINRHQVIILTSLLAQIEFGDHVEGHTRYPTYIPNWENIDRAVVSQHARLKG
LDESTARRNFLVEMSKLSEYGMEIHSAWAFNRDKDPVEICIKEDCVKIMGSNGTTVLQNYSFNNIRRVTC
QNKHLVLEVCRDSVAKTTEKRRYQMRSKVAAMAAYRCFIEYFTFYRRTSVEEWILKSGSKDRVFSSILSR
LRQDSVIYNFDVTLTQHEVIDKVKRQLEQRRDDVVLTPVGTQEQSDIRRYERRTERMSVKAGFHEPTRRQ
LRHQRCRQRNHRREAERRVMLQNNNAVDDEQARNLGTYRRGRSLSEGNLLQAVDSENDENSNLRQEFSQG
DRVRRCTSTADLLDHIDDELLSYTPAIDTRHRSQSSVLRRELRNIHESLVCKICMDEKMNTTFCPCGHMV
CCSTSEEQNVWVLGLLVDNYVSNDNVEEAIETERIVVLQNNNAVDDEQARSLGTYHRGRSLSEENLLQV


>XP_006823057.1 PREDICTED: anoctamin-4-like [Saccoglossus kowalevskii]
MAGYSDYHMQDMSGGGVHPPPVGLEAFGPQPYVQPAYGQPAYGQPAPPPSQNLYPNVADSQSPDNVKIGL
EAPNEEVSNELGNKDGGNSDEIKGQTEEEPKTRDVDTLKTLYFRDGVRRIDYVLVYEYGKKEKNADEGDG
ESKKKAKRKEFEANLRDEHGLELEYEDERMSADGKTCFIKVHAPWQKLTEVAEGMKVKMPIQENDIENND
MEECCRRIPNPFELSNEFIPEEKDVFTCVFVQSRQTEYIGHEDHDKFFTPAERSRIVYEILERCKYDAEN
SKFGIEHMVGNGSYTAAFPLHEGNYTSEHSMLTHGAENDRRLLYEEWARPGRWYKYQPLDLVRKYFGEKI
GIYFAWLGYYTCALFPAAIIGLLCFIYGCIAMSTNPVQLETCDKNGMGNTTMCPLCNEKCDYWLLYESCL
YTQIVLLFDNYASVFFALVSSLWATLFMEFWKRKQFGIQYDWDLFGFEDHEENTRPEFEAKAPDTRINPV
TKEEEPYVSFRARFPRFCATALVILFMLCLVLACVLGVIVYRIAVSSAIAATASGFVSSYSSIITTCTAS
VINLVLIMILNKIYEKIAVWLTDMEMHRTETEWEDSFTFKMYLFSFVNYYSSIFYIAFFKGQLTGYPGEY
DTIFGFRVEECDPGGCLPELCLQLAIIMVGKQAYNNCQELLVPKFMNWCSARSAKKKEKEEGDVYSRWEQ
DYDLRLPNKHGLFDEYLEMVLQFGFVTLFVAAFSLAPLFALINNIIEIRLDAYKFTTQFRRPRAARAQDI
GIWYGILDGVGKLSVVTNAFVIAITSEFVPRLVYIFRYSMDGSLTGYVNNSLSYFDTNDFEEGTAPEDTS
CPWTDVGDCPICRYKDYRQPPWGMEPYARTLQHWHVLAARLAFVVVFEHVVFFLKWFIDYLIPDVPTKVK
DEIKRENYLAKEAFYRAQLNQSKIKELKDGGGNGNAATVSV

>XP_006816507.1 PREDICTED: anoctamin-5-like [Saccoglossus kowalevskii]
MEIVDSYHKLDPVSELPDWYYPFYRQFVKFMMSCSIMVFMVCLVIASAIGVIVYRVVSRVDYSNNPMEEF
VYSTLLSSVLNSVSIMIMGKIYEILAYKLTDWENHRTQTSYDDALIIKLFAFQFVNSYVSLYYIAFFRDE
TSNDGILDFGPEYEDTCDNNDCMSMLSFQVLVLMLLKPLPKFFKDIILPWFIKNVKKCLRKCKNNKVDEA
EKPDDSTKVEMNDFLERERQKPPVGDVSRSPPVGDFTLMEYNEKIIQYGYLMEKYQVTKILETAGLMPLE
EGAPMITSATAHLVGGYSMHQIGLTGAGVPAIHPYEKRRESLSFSSPTKSSSIGIDRDIARYDTQGNMHF
KVTDDLFACSLPLAPLIALLTNLCDIRVDAKRLLWFNRRPVALVAQDIVSWLVLKLVSSCKLYETLYSQH
CVFAIKFLIAYMIPDVPTDVSLSMRREKYQVTKILETAGLMPLEEGAPMITSATAHLVGGYSMHQIGLTG
AGVPAIHPYEKRRESLSFSSPTKSSSIGIDRDIARRRRALRNVKWYM


>XP_002129502.1 anoctamin-10-like isoform X1 [Ciona intestinalis]
MEPETTEYTRQPCVVVRLRPKIANEAVLWLVKRIQDNKVDNGCQLDVDVTELNGAKVLYISASKYRLLHG
AEAIGLKKEYKDGTLREFCFTDRANFKHQKDDDFLSESEQHQIVKVELDGLRAIDEKHIPSYENIKLYPG
KSIFRRMVSNHLVTDNFPLHDRPTLHKLRWLWYKTLDLNLQQPLDHVRSYFGDSISIYFAFLNFYTLALV
PLVVLGLLHWGLGLRSDIGGRVDDNWVLSVIHVLWAAAFLEMWKRKSTEYSYKWGTLGAKVWEEPRTGYR
GPLGLNEVTQRQEPTYPSWKRNIRVYLITCPVVLLCVALAVCLMFYYFSWEIYLTSMYRHEPGIISSLIK
NAPSIVYSILVLMGNSLYRKLAEFLTDQENHRLESTYQNHLITKILVFDFSNNFLALFYIAFIYDDMPML
RQTLRNLFLVHMIVSQAIESLLPYWQFKYRSSVYRSTLNRGNTGPTTSDAVDKAELNRHDQTCLELQRDT
YEGTFDDYLELWLQFGYVVLFSCVYPPAAIFALINNIIEMKSDAFKICNVYRRPFVYQTTGIGTWKVAFQ
ALSYLAVVSNLALVFHTPRFIEWIYKIFPDATTLSIFTAFVVLEHLLLGIRWLISYTVPAMPLWVKIETR
KMQHYSLQALKRQRSRMLLPAQIVQKNLEVLAAISKPSTIKEEHELLVTD

>XP_026691398.1 anoctamin-5 isoform X1 [Ciona intestinalis]
MHCLFKVSNNGVCQYIITTNRGQIAIKNASYCKTVRPRVNMPRICCCCDCLDSLFRELDERPKATLYFHD
GVRFIDYVIAYQDNDEHEHDKDDGQRQHYEENLEKAGLMLEREPKEQSQDQNTYFVKVHVPWPILLKYAE
RMKMKMPLKEERREEFMKDSSEICGCVKTLYRKLVAPCVLNTEEMTEMEEPDYYTTEFVRDKMDFFDIQD
EKSFFANSQRSRIAHRIMSETRYGPKRVNIGINNLISSGVYECAFPLHEGKHKSTESKLAINANMRRLLY
WEWARWGRWYKFQPLDLIRSYLGDKIALYFAFMGFYTKLLWPAAMVGIGVLVYGVVTLVTWTNVSQEICD
ETYPTYAGNLTMCPLCDEDCSYWKLKTSCLAARITYVFDNEATIFFAIFMSLWATMFLEFWKRRQFELSY
EWDLVDYDEQRDLVRPEFEAQVTKERLNPVTGDMEPYLAAKDKYTRTCLSLVTVFFWILVVIAAVFAVIV
YRLAISAIFAVSVDLSSLGAIGTFATPAMLTTITASMLSLVIIMCLNKVYEKVAIWLTNMELPRTQTEFE
DRFTFKMFCFQFVNFYSYLFYIAFFKGTISGTPGHYTYLFGSWRWEQCDAGGCMYELSIQLIIIMFGKQL
WNNFIELVMPWLQHKYRQWKSQKVSTEMKDNEYTRWEQDYDLNQFTEMGLFYEYLEMVIQFGFVTLFVAA
FPLAPVLALVNNIIEIRLDANKFICELRRPLAHKCSDIGAWYYLLEFIGNLAVVTNAFTIAITSEAIPKL
VYYYVYSLDIYPSSTYNGYVNNSMSYFNTSDFEARSMPNNPDPFGEGNITTCRYPGYLSPPTASPKYEYT
TQYWHNIAGKLAFVIVVEHVVFFLKRLLDYLIPDRPRKLRDKIKREHFLVQHMLFKAETQQLLKQLSQDN
EGTRELSPAPRSSTKQFYSVENEKETTPF

>XP_018668449.1 anoctamin-7 isoform X1 [Ciona intestinalis]
MDTLASKFKNFGKNGTEDESRPILADDPEKGEIEIAQSSSSVSPSEDVFTDEKDQIKECYFRDGIRKIDF
VLVYEDEHCEKTEELSSKEKAKRRNKRNQVEQQEKWRNKFIRCLKQTGVTIEEDSSVSEEKTIHYFKLNC
PWHLLTYYAEELNIRAPLQLREYKSHQWSSIILKKFHLPNGMVLDVPKRPKLYFTCTFRKSKISNFLGND
NHDTYFSATERGRIMWEILQTTLFGKKKRAEIGIERLLCDGVFTAAFPLHDGPYRLPKPIEEVKDLEKLN
KRQILYEYWARWGRWYKYQPLDHIRDYFGEKIGIYFAWLGFYTAWLLPVAFIGFIVFLAGLIGINMNPEA
KDVCGSGNSYMMCPPCEGCKKWPLSKSCIMMKLAYLFDNNGTVTFAIIMSFWAVFFLEFWKRKSANIAHH
WEVMDYEEEEERPRPEYNARAPTLSVNPITGVVEPHFSPKQRLRRMFTGFAILIIMLVVVVIFVLSVILY
KCLIGVVMSHSHDKLIHGEVSTIMRSVSGALLNLILIMLMSNVYTAVAEWLTRWEMHRTQTEYENALTFK
VFIFQFVNYYSSIFYIAFFKGKFVGYPGHYGKFLGIRNEACGSGGCLIDLALQLFIIMVGKQAINNVQEL
ILPKLFQWWQRRQVKKAFGAEQKSKMTKPWEKEYLKLVHYEGLFEEYLEMVLQFGFITIFVAAFPLAPLF
ALLNNWIEIRLDASKLVCEMRRPVAERAQNIGVWYEILDALVQIAVITNAFLIAFTSEFIPRILYKYEVG
AGSLKGYTNHSLSYAPTSAGLGDCRYKGYRDWEGHHTLYYWKLLACKLAFVITFEHLVFFIGRMIDWSVP
DVPESLQYKIKREHYLAKQALADNRDNSMEVMKLYNRRVSQDPHDADADTRYQRIYKAANKLSQLPFAKP
TLDTLQEEENSEKIEPVTTNVDKKIINTNLEKKLIDTDTTTDTETSSAMVTAPGSQNYPSQPLESSEKPA
SPLRPLPPRLNQSPNTSDDDNSRSNRRQRNLATRRSKVKRDQV

>XP_026692266.1 anoctamin-4-like [Ciona intestinalis]
MNTFRDGKSSIDYILVYKNDDEKEKHREWRRNFEANLEEEGLRLETDWMADGGDDSADVNGINFVKIHAS
WDALCRWAEIGRMKKPFAKNDIFKSENSLTAVEKFMTCCSKDSIKYAYDTHEKDESYFTATFDRKRLDSF
IMTDRATFFTPTERYRLVHEILRVTGFGEDCDDIGMTRLLSDGVYLDAYPPHDGAWKPPAKEGSNLGPRQ
ALYWIWARPGAWARPQPLELIRMYFGEKIAIYFAWLGFYTMMLVPAAVFGIIVFLYGLFSVGGEETVQAV
CNSNLTVCPVCETCSFDPLKTSCTYSKISYVFDNTGTVVFAFVMSIWATFFIELWKRQRARLSYRWGTQD
FEEEEDLVRPEFIVVSDKKKLNPVTGKLEPALSTKLKARGIAFSVSTLFFMLVLVVIALIGVIVYRTISS
VLAYQATSGGIIQRNIRLIISITASIINFIIITILDVIYNKLALKLTNLEAPRTRTEFEDSYTLKMFYFK
RLTITLLVVIALIGVIVYRTISSVLAYQATSGGIIQRNIRLIISITASIINFIIITILDVIYNKLALKLT
NLEAPRTRTEFEDSYTLKMFLFQAVNYYSSTVYAAFFKGRFAGSPYRYHTMFGYRLEECDPTGCLIDVCI
NLAIVMILKQALNNTKELLIPVISSWLARRKAKKAQNKAEPSMPNAENVDDDPESPRSSNVFLDNPAFQD
YPLSKYGDLGLFSEYLEMVIQFGFITLFVAAFPLAPFFALLNNIIEIRLDAYKFVTQLRRVPPLRCNDIG
MWLSILQSISTISVLTNGLVIGITSSFIPKTVYSLLYGPCASGNNAGSSCLSGFIDSSLGEIGVKNISVM
NHIAHNFTLLPETCRFRAFEPTPILNSNTNQLNYWHVFAGRLIFLLIFEHIVFGLKTIVDLLISDVPTDL
AIASRRQKLLEVRMFYNQDASALIDVDSPIDNSNYIKDIENTQM
>BL13982_evm2 peptide: BL13982_evm2 pep:protein_coding
MFRRQKAQDEGEKEPLLDEGETESLSDFRPLVVLEFSSKTTSVTREWMKAKIEASKKHGG
AELNAKMVVAKDGEERVLLVSAPQERLLHGAEQMGLKKKYKDGSVRAFTFAERQNIEDYT
ESLEGMLTMSQSQYIIKVELDNIRALETENHIPGCSNPKARLYKGKSLLSRMVSCHLLDK
MYPVHNPEQLKRLQHDWYHLHEPKQLMGRQPIETIRGYFGENVAMYFSFLGHYTKALVVP
TVIGVLYYLFNESGRNDFVIFAVFNMIWATVFLETWKRTSSEHAYNWGTLGRQVFEEPRA
GFHGKLGVNPITGRSEPVYPSWKRLLRIYGVSFPIVILCMLIAVVVMMIYFWAENIAKAK
HKEENTMLTQGLVLVPSIIYSVVIILMNQAYRTLAQYLTKNENHREQSSYENYLIVKLVL
FDFVNCFLCLFYIAFVMQDMNYLRQSLAILLIVQQLVGQLQETLLPYLLMRKRIKKGEKS
GLDHVSKPLHEIPRSKQAEVESLMDRYEGTFDDYLELFWQFGYVFLFSAVYPMAAFWALA
NNIMEIRTDAFKMCRIFQRPFMEPAANIGAWQTVFEVMGFIAVMTNTALIGMSPEIQPLL
EGYTTVQKVLIFVAAEHLIIFIKVVLAFAIPDMPEWVETQMGRIEYQSTQALKKQPDSPL
ETEV
>BL19247_cuf12 peptide: BL19247_cuf12 pep:protein_coding
MFRRHIDGFNKTALGFLFLPSSALSVVMWWICIVIISMIGVIIYRVWARIFFQSGDMFTR
LMLSTVCSSCMNAVSIMLLGWVYKWIAVKLTDWENFRTQTRYDDALIIKLFAFQFANSYA
SLFYIAFVRKHGETFFTFFGLPLKDDCGIDETCMSELSFQVLILMLFKPAPKVFTDLLLP
WLKKKWKQCKCCFNNKVDKSIDTADTRLPVNDFIEKERQKPELGDFTLSEYNEKVIQYGY
QMLFAASFPLAPLLAILTNLFDMRVDARRLLWWNRRPLALIAQDIGTWYSILEFVNVAGV
ISNAFLVAFTASYFQSFSTIDKLWVVIVFEHLVFAVKWIIAYMIPDVPASVRLAIRKKYF
KTKRIFEEAYADEMFRADMEKFQVSKLMSGFPSTAAFGEPRSQVSWDDQDGEIPPPLKPY
TITDGGHSTSGYATQTTAIASSALDQAYPDSASHKSSPSGNFLHLLAQ
>BL19255_cuf13 peptide: BL19255_cuf13 pep:protein_coding
SLFGMAVIFYGLGTMPGEKVSQEICGSNITMCPLCDQRCNYWPLSNQCRYSQASHVIDNP
ATVFFAIFMALWATMFLEFWKRKQAVISYDWDLVGFEDEEERPRPEFESKVSTHRINPVN
KLEEAFLPFYNKVPRLVWASLVVVFMISLVLCAVFAVIVYRIVIVVVFYRSDLGLISERA
KLATSATAALLNLVAIMILNKLYERVCYWLTDMELPRTQTEYEDSFTFKMFLFQSVNYYA
SIFYIAFFKGSFVGRPGDYNYFLNEYRPDECDVGGCLIDLCLQLAIIMVGKQAYNNFMEL
IFPKLKNWWSRRGNIDQDDVPTQAYTRWEQDCDLVPVPIMALFPEYLEMVIQFGFVTLFV
AAFPLAPFFALINNILEIRLDAYKFVTQYRRPMAARAQDIGVWYNILEVLAKIAVVSNAF
VIGYTSNFIPRLVYLYGYSPEPGVSMRGYVEDSLSYFNVSDFQQLSIPNNPLGPDGNNVT
ICRFQAYRYPPGDENEYQYTLHFWHTFAARFVFIVLFEHIVFLIKNILAYLIPDVPHDLH
DLIKREQYLTTEMFFSNEKDFSQSTDRLQDTDGTRQRQAYQQE
>BL23353_evm5 peptide: BL23353_evm5 pep:protein_coding
MEKEGVDKTKAGCVGGVAKTDAPSDSPGRRLQRQVMQKLNEACEGSTGQAIASKLQKTGH
MVQTTMEWMRTIPTRDCDILMTFPGSTGDHTLMWLLSRLRSRMPALGVHVRYLPHLKVWG
FYMTATYDNLLRYAEEMGLKKTVKAEFGGGKKHFLCEEKESFDGVEDETTFFSSQERQSI
IKYMLDNLRAVAGDKLKRYVFFEGQPIIPKCLSKGMIKQILPLHRSEDLEKLKRTWVHAF
FKPQPLDYIREYFGVKIAMYCAWLGYYTWALIFPAFFGLVMWFWAGSDEKRDGIVFHVFA
MFNVIWATLYLEGWKRRSAVHAYKWGTLDMPSSLLQEPRPLFKGSLTSSEVTCRPEITYP
SWKRNLFYCFVSVPVVAMCLLVVFCSMLACFELQEVVNQGEDVSAVTRFVPKILLSLVVM
VMDEVYKRIAIWLNDKENYRLQSTYENHLIIKLVLFQFVNSFLSLFYIGFYLQDMNRLEE
QLAALLITRQVVGNIKEALVPYLWGKGRLFKMARSKMKEQASGEAPESTVTLTEGSTEEE
NNESSTSDKADSLEEEEEETENGTEETEEEIIDESPEAVKHGKGFTQAEVESCMQPYMDT
FEDYLEMFIQFGYVVLFSPAFPCAAMCALMNNVIEIRSDAFKLCTSQRPFGQRVENIGMW
QVRH
>XP_009289708.1 anoctamin-7 [Danio rerio]
MMKKKKSLVEDSATLIALSDHPEQTYGSIEKCAKPQENKNVFSDGVTTIDFVLVWEESGSPLKSADGDEL
SFSSSRDTHRKWRTEFLSKLQEAGLHQEMKEVVQGKTKTTYVLLSAPWNVLCYYAEEISLRVPLQVVTTP
ISNWSETILEKLHIPNIMAQDVPNYPPDYYTCPFRTTKLERFLGHENKDTFFKTTQRHQILYEILARTPY
GALKRGEVGIGRLVSEKVLTAAFPLHEGPFQLPKTQEDPQCLNMRQILHHYWARWACWRKYQPLDHIREY
FGEKIALYFAWLGFYTGWLLPAAVVGFIIFLFGIWLMVTDVPAEELCSSGNAFIMCPLCNICSHWNLSSI
CYTYKAGLLFDNGGTVFFSIFMSLWAVTFLEYWKRTSSILSHRWDCSEFEEIEERPRPEFTALAPMTVRN
PVTGAEEPYFPEARRLSRTLTGNMVIILMISIVLIFLMAIILYRTILSIIIYRSQSAFFIFSAGRIASLT
GSMLNLLVILLLSRLYTYLAQCLTRWEMHRTQTEYENAFILKVFIFQFVNFYSSPVYIAFFKGRFVGYPG
SYNTLLGIRNEDCGASGCLIELAQELLVIMVGKQVISNIQEFVLPKLKTWWHKRKLKPARSQEVIDEPDT
NSQINPWENDYQLLVCEGLFDEYLEMVLQFGFITIFVAACPLAPLFALINNWVEVRLDAQKFVCEYRRPV
VERAQDIGIWLTILQFISYLAVISNAFLIAFTSDFLPRLFYRYTAGSMSGYINFTLSVAPANFTQNEMSC
RYRGLRDEKGQNTQDYYHLLAIRLSFVIIFEHVVLLIGRIIDWIVPDIPEEVEIKIKREHYMAKEALAEN
QSLSKSVLEEMGRQNFELRQRIRTQSPTNNMSPTSEDEAMPAL

>XP_005168948.1 anoctamin 5b isoform X1 [Danio rerio]
MKRITGKTKEATLIEMTSALDSQIEDGCAVLTGYRRTLPAGNNGSINSISDRGIQLPGHREIDKFDQNRD
SVFFKDGVRRIDFVLSYVDDKEGDKKAERRREFEANLEKAGLELETEDKSESDDRKTHYLKIHAPWEVLA
TYADVLKIKVPFKVSDIPKAREVPLEWLSHPFRLPENIMRPEPDYFTAPFDKSKVDFFLIDDKDTFFPPS
TRNRIVYYILTRCPYYKEDRKEKDKTGINRLLNNGTYTSAYPLHDCRYWKKAQDMQCESERYHLYRYWAR
FLCFYKEQPLNLIKKYYGEKIGIYFAWLGFYTEMLFYAAVMGVICFVYGVLSYEDNITSKEICDPKIGGM
IVMCPLCDKKCSYWKLNSTCLSSWQSHLFDNEGTVFFAMFMGIWVTLFLEFWKRRQARLEYEWDLVDFEE
EQQQLQIRPEYEQKCTGRRLNRITQEMEPYLPFPSKCARFCLSGATVLFWTCLIVACIMGVIAYRLAVYA
AFASVMKDSSTSKIQLVGSLITPQLATSVTASCINFVIILILNFLYEHVAIWITDMEIPKTHLEYENKLT
MKMFMFQFVNYYSSCFYVAFFKGKFVGYPGNYSYMFGKWSTLRNEECAPGGCLIELTTQLLIVMAGKQMVGNVQEALLPLVRNWWSSRKGRSHPESTYSRWEQDHDLQNFSQFGLFYEYLEMVIQFGFITLFVASFPLAP
LLALFNNILEVRVDAWKFTTQFRRPMAAKARNIGAWEEILNVVAIMSVVTNAFIMAFTSDMIPRLVYLYA
YHPGIEANMTGYITNSLSIYNISQIPEDNLPEAGENPSWFNSSTITTCRYRDYRYPPGHLRQYTHTMQFW
HILAAKLAFIIIMEHVVFVVKFFVAWLIPDVPSEVKARIKRERFLVQEYLHNYEVEKLKMQLSQSFCLST
ETASLLPSSPNKHQVISECV

>XP_021326433.1 anoctamin-5 isoform X2 [Danio rerio]
MNRGSQKSSDETLIEMSRTAWSSGEDNNGFHSNSDKETFQLENAEIWRKRALFLKYRSRVDKQQQSKDSV
YFRDGVRRIDFVLSYIDDKDGEKKQDRRKVFEANLQKAGLEVETEDKSESEDGKTYFLKIHVPWEVLATY
ADVLKIKVPFKANDIPENKEIPMGWLFTPFRLPDHVMNPEPDFFTSTFDKSKIDFFLIEDKETLFPASTR
NRIVYYLLSRIPYSTEDKDKKGIKRLLNNGTYTSAFPLHDCRYWTRSRDDNCESERYSLYKNWARFSSFY
KEQPLNLIRKYYGEKIGIYFAWLGFYTEMLSYAAVVGLLCFIYGVATFDENIWSREICNETIGGQIVMCP
LCDKKCGYWKLSTTCSSSWQSYLFDNAATVFFAIFMGIWVTLFLEFWKRRQARLEYEWDLVDFEEEQQQL
QLRPEYESKCTNRRLNRVTQEMEPYLPLTSKCARSILSGATVLFWISLIIASIIGVIAYRLAVFAAFASI
MKDSPTNKLEIVGNLITPQFATSVTASCINFVIIMVLNFLYERVAIKITDMEVPKTHVEYENKLTIKMFL
FQFVNYYSSCFYVAFFKGKFVGYPGNYAYMFGPWSGLRNEECEPGGCLIELTTQLVIVMVGKQVWGNIQE
ALVPWLRNWWVSRSARNHPESLYSRWEQDHDLQNLGQLGLFYEYLEMVIQFGFITLFVASFPLAPLLALM
NNILEVRVDAWKFTTQFRRPVAAKAHSIGAWEEILNMIAVFSVVTNAFIVSFTSDMIPRLVYQYVHNTGN
AASMSGYITHSLSIYNISEFPPENRPDDDENPDWFNAGNYTTCRYRDYRYPPGHEKQYTHNMDFWHILAA
KLAFIIIMEHVVFVVKFFVAWLIPDVPSDVKARVKRERYLIQEYLHDYEVEKLKNQLSLNTDVHNDITAC
TCPTTDAIPKLEVLSDCLT

>XP_009298253.1 anoctamin-2 isoform X1 [Danio rerio]
MAVNRSRSYVGMDDLHVLNGVSTALSESSSVCSDLRDISEIEVMNSISCTFDDSVDFIEESLHHSDNMLQ
TSGNKIHVANNMMDMDQDPRKRLYFADGRRKVDYVLVFHYRKRSSIRGSPSQHRLSIISNGSYHLGVEEK
DPEGGKEEPAEVVVDVGPPDPAEGEKIMIREEFEGSLKDAGLEIERDKENKAHGHAFIRLHAPWQVLSRE
AEFLKIKVQTKKSYELREEKGLAATMNEVWRKLNQPFQPKVPHQEQENSRTKFLTHCFSRDKLHLYNIQS
KDTFFDNATRSRIVYEILRRTACTRTCQTMGITTLIANGVYDSAFPLHDGDFHSSGQAEGKNERQLLHDE
WARYGAFYKYQPIDLIRKYFGEKIGLYFAWLGVYTQLLIPASVVGIIVFFYGWATVETNVPSQEMCDETQ
NFTMCPLCDRVCDYWQLSTACGTARASHLFDNPATVFFAIFMSLWAAMFLEHWKRRQISLNYSWDLTGMEEEEEHPRPKYETILLQKRQRKKKNKKNKNETGHEKLTWRDRLPGYLINISSILFMFGVTCSAVFSVIIYR
ITISALMAMSPDPDVKSNVRVTVTATAVIINLVVILILDEIYGMVAAWLTELEIPKTETNFEERLILKAF
VLKFMNAYAPIFYVAFFKGRFAGRPGDYVYVFHDYRMEECAPGGCLIELCIQLSIIMLGKQLIQNNVFEI
GIPKLKKLCRTLKDKDREPKEIVEQPGRRQQWHMDYDLEPFDGLTPEYMEMIIQFGFVSLFVASFPLAPL
FALLNNVIEIRLDAKKFVTELRRPDAVRTKDIGIWYNILSGLGKFSVIINAFVISFTSDFIPRLVYQYMY
SETGTMHGFINHTLSYFNVSNFKPGTMPSTSDITVCRYKDYREPPWSNEPYQFSKQYWSVLAARLGFVIL
FQNLVIIMSMLVAWLIPDMPKNISEQLKKDKTLLVDVFLNEEKEKLQLIQSLFSKDLTNKQQEEHQQQVS
DKTSLPLQQSQPGFLPPSSSPASTAPRTRARAASFSQFTRQMSMSPRRDVTQHTAV

>XP_017209705.1 anoctamin-3 isoform X3 [Danio rerio]
MSPAFIFCWTPGSLSGIIMVHHSGSIQSFKQQKGMHTSISEILKEKTLKSSRRSLPCLAQSQTHPENLNH
FLSVPLSPGPKSYTHSSSVSASCTHITPPATDTGQDVYTEERETGGFEPKTDETLLVQQKPVSRGKLEAR
TDSVKGKNLETPSGLMFRDGKKRIDYILVYKKSSPQVEKRCTFERNLRAEGLMLEKEPSLTNSDIMFVKI
HAPWDTLCKYAEQMNIRMPFRKKCYFTDWKKKAMGSRFQLRFRQLKSWLPRNPMKLDKEALPDLVETDCYTAPFCRARMHHFTINNRETFFSNSTRSRIVHHVLQRTKYEDGKSKMGINRLLGNSTYEAAFPPHEGCYKS
RHPIKTHGAQNHRHLLYERWARWGIWYKYQPLDLIRRYFGEKIGLYFAWLGWYTGMLIPAALVGLFVFLY
GLFTMDSSQVSKEICEANTTVMCPMCEGNCSSWTLSDSCVYAKVTHLFDNGGTVFFAIFMAIWATVFLEF
WKRRRAELTYDWDLIDWEEEEEELRPQFEAKYSRKERVNPISGKPEPFQPLTDKLSRLMVSVSGIFFMIS
LVLTAVFAVVVFRLIAMEKFVSFQWEFVKKNWQFATSGTGVCINFMIIMSLNVVYEKVAYLLTNLEHPRT
ESEWENSFALKMFLFQFVNLNSSTFYIAFFLGRFAGRPGDYNKLFNRWRMEECHPSGCLIDLCLQMGVIM
VLKQIWNNFMELGYPLLQNWWSRRKMKRAGEQSNSKEELPQWDRDWNLQPMNAHGLVDEYLEMVLQFGFTTIFVAAFPLAPLLALLNNIIEIRLDAYKFVTQWRRPMPARATDIGIWHGVLEGIGVVAVITNAFVIAITS
DYIPRFVYAIKYGPCVDKGYRHEKCLRGYLNNSLSVFDMGELRNGSYENQYCRYRDYRAPPWSPEPYEFT
LQFWHVLAARLAFIIVFEHLVFGIKTFIAHMIPDMPKDLCDRMRREKYLMQEMVYEAELEHLQKERKKNG
KRYHHEWP

>XP_017209649.2 anoctamin-1-like [Danio rerio]
MREQEMDLSESTETHTQTHYLRDVIFHGKLQLLKSLTPEENTSCRRGLFFQDGQRKVDYILTYHLKKSSS
SRRHTCRLKDNALTRTLSRSAAPHTSHRGDAHSPSPQQDDQKQQRREEFQRSLEEMGLELEHDEETKTPG
VGFVKIHAPWSVLCREAEFMKLKMPTRKMYEVKHSSGVMEKINAFISKITDPLHPNLEENKAQNLKHLSY
PFSREKQHLFDLSDKDSFFDSKTRSSLVCEVLKRTKCTKAKFSMGITSLLGSGVYLAAYPLHDGDVEGEN
AEPNDRKLLYEEWASYSVFYKYQPISVVRKYFGEKIGLYFAWLGVYTQMLIPASLVGVIVFLYGCMTVDD
DIPSMEICDERRNVTMCPLCDRVCSYWSLSTACGTARASHLFDNPATVLFSIFMSLWAAFFMEHWKRRQMRLNYEWDLTGFEEEEEALKGHPRAEYESRVMQKSLKREQNSEKPQKEKLTCRDRMPAYMTNLIMMLLMIGVTFAIVFGVILYRISTKAALAMSSNPMTRSNVRLTVKTTAAIINLVVILILDEVYGAVARWLTVLEVPKT
DKSFEERLIFKTFILKFVNAFTPIIYIAFFRGRLGGRPGSYLYVFESYRMEECAQGGCLMELCIQLSITM
LGKQLIQNNLFEIGIPKMKKLIRFIKSKRRSFQEEEYEKKLQRYETDYFLEPFVGLTPEYMEMIIQFGFV
TLFVASFPLAPLFALLNNIIEIRLDAKKFVAELRRPDAARGKDIGIWYNILRGVAKVAVIVNAFVIAFTS
DFIPRLVYQYMYSPDGSMHGFVNHTLSYFNVSHFQNGTAPLEPFHLGFHVDICRFKDHREPPWSPTPYEI
SKEFWAVLAARLAFVIVFQNVVMLMSDVVDWIIPDIPKDISVQIQKEKVLMMELFMREEQKMRTEENTAA
SLTRSHSCRNY

>XP_009301746.1 anoctamin-1 isoform X1 [Danio rerio]
MKGEDDVNTARKDDEADGSGEKLLGFNSTEEQPSGQESMWRNEKYESVPLDVKGIDEDNSKGTRDSLYPHTTLLKSQQADEKPKDPKLWPYFKDGHRRIDYVLTYHIQKPQNTGKQSSKSCLGGCLCCKKRGQTNPPVPD
PELASQEQRLDYHDDDQRLRREEFEENLREMGLEMEKEEGNKIPGVGFLKIHAPWEVLCREAEFMKLKMP
TIKKYEVSHGNSIVEKASRFMQKFTAPLQPKVGDRQIEHEKHLSYPFSREKQHLFDLSDRNSFFDSKTRS
SIVYEILKRTKCTRAKYIMGIISLLGNGIYTSAYPLHDGDIDDVHAEINDRKILYEEWASYSIFYKYQPI
GLIRKYFGEKVGLYFAWLGVYTQMLIPAAIVGVIVFLYGCATVDDNIPSMEICDERNNITMCPMCDRACS
YWKLVTACGTARASHLFDNAATVFFAIFMALWAAMFMEHWKRRQVRLNYLWDLTGFEDTEGKQKSHPRAEYEFHVMKKSLRKEKSPKAGNVKLTCTDRMPAYMTIIITMIFLICVTLAIVFGVVLYRVSIMTALHMSSTP
TFRSNIRATVKTTGAIINLIIIIIMDEVYGAVARWLTIMEVPKTDKSFEERLIFKTFVLKFANAFTPIVY
LAFFRGRLIGRPGKYIYVMGSYRMEECAHAGCLMELCIQLCITMLGKQLIQNNLFEIGVPKIKKLLRQRK
IDPKHQEELNKTLHRHEKDHFLGPFVGLNPEYMEMIIQFGMVTLFVASFPLAPLFALLNNIIEIRLDAKK
FVTELRRPIAVRAKDIGIWYTLLRGLSKVAVIVNAFVISFTSDFIPRLVYQYMYSPDGTLHGFVNHTLSY
FNVTHFQPGTEPLEPMHLGYQVDTCRYKDYRDPPWSDTPYEFSREFWAILAARFAFVILFQNVVMLMSDF
VDWLIPDIPKDISLKIHKERNLIIELFMKREQGKKYRNTMNDPSPQPLRSRPSSQA

>XP_005164519.1 anoctamin-6 isoform X1 [Danio rerio]
MSETEDNDILEDSDTDGGDVEMADMIDSKTVQTCRTMPKGSDVPIVDFNGNQDFLFFNDGKRRIDFVLVY
EYEESKNGSNKKASVIRRKKRRREFFEGSLMNKGLHLEMTQSVVDEKLFFVKLHMPFDVLCANAEVLHIK
LPIKCNDLRTQSSKHNCCTKPFYPNEDVIGKEPDYFTAPFRKDLLNRFQLKEREGRELFTPTMRSRMVYY
ILSRAEYDIKGENKKFGITKLLAGGIYKAAYPLHDCRFNVKSKEEDCPNERYLLYSEWAHPKNFYKMQPL
DLIRKYFGEKIGIYFAWLGFYTFMLSLAAAFGLGCFIYGYRSRESSTWSKEVCDPDIGGQIVMCPQCDNN
CPYWRLNTTCESSKRLCVFDNFGTLVFAVFMSVWVTLFLEFWKRYQAKLEYKWDTVEFQQQEEQPRPEYE
ARCTYERFSPITQSNEKVPYTACGKCMRVSCGIGTVLFWILLIVASVVGVIVYRLAMFMVFSMQLRSDLN
RKELEPFREYITPQMATSITASIINVIIIMILNIVYEKVAVWITDFELPRTKTEYENSLTLKMFLFQFVN
FYSSCFYIAFFKGKIVGYPGEPVYWLGKFRNEECDPGGCLTELTTQLSIIMTGKAVWNNIQEVLLPWLKN
LMFRHCTQVGSEKAIPRWEQDYQLQPMGTLGLFYEYLEMVIQFGFVTLFVASFPLAPLLALVNNLFEIRV
DAWKFTTQFRRIVPEKAQDIGAWQPILQGVTILAVVTNTAIIAFTSDMIPRLVYYWAFSVSPYVENSNHT
MAGFIDSSLSVFNISHFDDKTRPRDDIKPIWFNNITTCRYRDYRNPPDHQNPYQFNVYYWHVIAAKLAFM
IVVEHIVYFTKFMLSYLIPDVPEALNEQIKRERFLTRDILNNSQLTDLIKPIREKLQTDVADFTELEELL

>XP_001922660.3 anoctamin-9-like [Danio rerio]
MMYFKDDEEGVPLQEVDNGNEPLLPTQHNTYVPRLYDYVLVANKVEDMEDQLFKKQDAFILELKRKNIRV
TRVENDGKLFFGVRAPEEIFTKYKYLLKVSDGCNWSAEESRESSVSFCTRIRIVHFVLNNTFIGSGEGLQ
DLLRQGAFETMFCLHEKKEQKKLKKKWASWYSVLRLFQQPVTDVKDYFGEKVALYYLWLGWYTRMLVPAAVIGIVVFLYGLAFFNTSPLIHEVCDSDIIMCPRCDIKCKAWNLSDTCIYAKVSQLFDNEGTVAFAMFMAI
WATLFFEVWKRHRSLYVSKWNVFDWCDDEEELILEIVNDPQCKPKEYRHSYLRSTLVLLLVTLVLVVIIG
LTQALVIFRVLTSILLSKSQWHLLREHATTIAMLFGAVLHYITIQVMTRVNKFVALKLCEIEETRSFAAT
ERSFTVKMFSFQFFTLFSSLFYVAFFLGRINGYPGNYVRIAGEWRLEECHPSGCLTDLFIQMAVILVLKQ
TINNIFEFTVPWLKMLFKRSKTKKKSRKCGNCYRKACREKDGNIEQCDLCKLRDWMTNYDLSDVNAFSLF
NEFLEMVLQFSFTTIFVAAFPLAPLLALINNIFEIRLDAIKMVSLERRLVPKKTNDIGVWNKILEVVGVM
AVIANGLVIGISSDFIPRLAYRYRYGPCAVNNNSGLDCMTGYINNTLATAFMSNMNVKKDFQELITEGGH
NVTQCSYKDYRSNEDQSLTSQFWFILALRFAFVILFEHVVVICKFIAAWFIPDNPNRVKNHRLDDKLRRL
KKELMEASTLYDTTSTVV

>NP_001025377.1 anoctamin-10 [Danio rerio]
MQLGLSVSDSDASPFTPLAVLELAHDTKAEAIAWLLNRIRDKQRNGGAELLVDQLLFPAQDGQKPNPNVF
VVGSTLQRLLSGAEDVGLFKEFQDGTMRGFTYANRESFKDFEGDGEGFLGDAECQYIVKHELDTLRAKNE
EYIPGYPKYKLYPGKSIVRRLQSKGVLVQYFPLHNKEDLKRLSFSWYKKIKLSFQPLDDIRSYFGEGLGL
YFGFLEYFTFALIPMALIGIPYYLFDWEDYDKYVLFAVFNLVWSTVFLEVWKRCSATLAYSWGTLGRKKA
FEEPRAGFHGPLGLNPVTGREEPIYPSSKRHLRIYLVSVPFVLLCLYLSFYVMMVYFDMEFWAISIYHEN
PNFATSVLLFVPSIIYAVVIEIMNLLYRYAAEFLTDWENHRLESSFQNHLVPKVLVFNFVNCFASLFYIA
FVMQDMVLLRQSLATLLITSQILNQVMEAFLPYWLQRRRNKRVYKRMRRLMGDKELPLLEQIQLETEMNT
YLGTFDDYLEQFLLFGYVSLFSCVHPLAAVLVVLNNITEVYSDAFKMCHVFKRPFSEPAANIGVWQLAFE
TMSIIAVVTNCALIALSPQVKAYFPESDAQLILTVVAIEHVLLAFKFILAFVIPDVPKHIQVKLSKLDFE
SLEALKKRKILEVAET

>XP_021326182.1 uncharacterized protein LOC565195 isoform X1 [Danio rerio]
MAGSRTQIYQTAEQDCSLCWKKNENAPPHPKAREERRSSAFFFSPSKAAHGLDLNRFQTGQWGECGHQQHSPESDRRSRLFDRSQTGFLEGHSSAQFCSNPNQTQLMQLIKLQRDNMTSQKEPQEGHSTSTKVTGPSSWSKVSCPCCTSTQIEPLVLIQLAESVQPITKQWIMSVIAAPVKAGGAQLLVHPGEDMKGDMIVVAAPRCTLH
RVTEELGLCKTYQDGDMKAFSFEDRDNFCNIDDTQQFLTLAERQFIVKHEMDLMKALEDQRIPGIPAPAG
KLKARESILQKLEKAGLIRSITPLHDQERLADLGKQWYSQKSLWGQPLDYIHNYFGGTIAYYFSFLDFYT
LSLFPPAILGIFITFFLPSANFSTAIETDSNASSKISDDDHLSVSSYMVQAVFSMLWSTIFMELWKRRSA
SLSYHWGTFNLAEQFQEPRPGFHGEIGTNPVTGRLEPLFPDWKRKMRMGLVSVPVVGFFLGLVILGMAGF
YICERLVSSWHKESGSYFTAPLLYLPSIAHIVYTNVLGNVYRNVALKLTEAENHREESSFDYHHTTKVLV
FTFFNNFAVLFHIAFFKEDMPLLRKRLSSLLIVTQVVGQFTEVVVPFLVDRFLTSANRNLKEDDPEVDHL
QAQGSLPAFPGLFAEYIELLVQFGYLSLFSCVYPLTAPLLLLNNLTEIRTDAYKLCKLFNKPFSAPVANL
GVWQLAFEVLSFISVISNCWLLLLSPRVKEWTQEAGLSSSQVIVIAVIVEHVLLIVKMILAFIIPDEPDW
LQVKREQIEYNSMQALKKQRIKSTRVDGKLQKAKMGE

>XP_021335376.1 anoctamin-8 isoform X1 [Danio rerio]
MMPDTAAAAAASSASNISSSSDGESSRLRHRAQGDAERAEQQQHTAAPQTTSAGVLDKLFGKRLLQAGRHIMSHKSWMKTVPTENCDVLMTFPDTTDDHTLLWLLNHIRLGIPELIIQIRHHKHTRMYAFFVTATYENLL
RGAEEMGLQKAVKPEFGGGSRSFSCEEDYIYENIESELCFFTSQERQSIIKYWLDNLRAKHGEALHNIHF
LEGQPIIPELRARGVIQQVFPLHEQRILGQLMKSWVQAVCEKQPLDDICDYFGVKIAMYFAWLGFYTTSM
LYPAVIGFVLWMLTESDQTSRDICCVVFALFNVVWATLFLERWKRRGAELAYKWGTLNTPAESLEEPRPQ
FRGVKRCSPVTGCEEFYYPPWRRRVFRWLVSFPVCILCLCFVFLAMLVCFELQEFVMGIKELPRVARFIP
KIMLAITVTACDEVYRKIACWLNDMENYRLQSAYEKNLIIKMVLFQFVNSYLSLFYIGFYLKDMERLKEM
LATLLIIRQFVQNMKEVLQPYLAERHRLGELTLRAVWELLVSALLKYGRLAAGRAQVSPSDPTVLGPGLR
GPQMGEEGHQDRRERKCLNGGCGVPDEDMEEEHGERHSEEENESESLIDCGLKLRKVSFIEKVERKSASC
VSPVDDSFLEEGSPTMVERGMDPASVFEMCDDEDENGAPEMKELAAEPLPTGVENSSSVKLRKRGRSLER
ADSKTKRDSWMDPPEEQETNTLTQAEVEGCMQTYQDTFQDYQEMFVQFGYVVLFSSAFPLAAMCALINNIIEIRSDAFKLCTSLQRPFGLRVASIGQWQTVMEAMGLIAIIVNCYLIGQCGQLQRLFPWLSPEMAIISIV
ILEHFAVLLKYIIHVAIPDIPSWVGEEMAKLEFQRKEAFKKHERQAQQHFQQQQRRKREEEERQRQAEYQ
ARRDRDDGRSDASGSDHHHEKSQSGKARSGGGGGSSGGEKPKRPSSLLGNNNVMKLKQIIPLQNKFSSGT
ARSPQSPTGNEPKLPGFLSFKFLKSPENKKEAAMASASASVAPPVQEKVERSQSPNKSFNPGKLFNFGKS
EGGACVNGAQLSKLGDGGQMQDKPPTKSDLNGVPDEIPSPCGENGENGSSSDADPSGPKM

>HsANO1
MRVNEKYSTLPAEDRSVHIINICAIEDIGYLPSEGTLLNSLSVDPDAECKYGLYFRDGRRKVDYILVYHHKRPSGNRTLVRRVQHSDTPSGARSVKQDHPLPGKGASLDAGSGEPPMDYHEDDKRFRREEYEGNLLEAGLELERDEDTKIHGVGFVKIHAPWNVLCREAEFLKLKMPTKKMYHINETRGLLKKINSVLQKITDPIQPKVAEHRPQTMKRLSYPFSREKQHLFDLSDKDSFFDSKTRSTIVYEILKRTTCTKAKYSMGITSLLANGVYAAAYPLHDGDYNGENVEFNDRKLLYEEWARYGVFYKYQPIDLVRKYFGEKIGLYFAWLGVYTQMLIPASIVGIIVFLYGCATMDENIPSMEMCDQRHNITMCPLCDKTCSYWKMSSACATARASHLFDNPATVFFSVFMALWAATFMEHWKRKQMRLNYRWDLTGFEEEEEAVKDHPRAEYEARVLEKSLKKESRNKEKRRHIPEESTNKWKQRVKTAMAGVKLTDKVKLTWRDRFPAYLTNLVSIIFMIAVTFAIVLGVIIYRISMAAALAMNSSPSVRSNIRVTVTATAVIINLVVIILLDEVYGCIARWLTKIEVPKTEKSFEERLIFKAFLLKFVNSYTPIFYVAFFKGRFVGRPGDYVYIFRSFRMEECAPGGCLMELCIQLSIIMLGKQLIQNNLFEIGIPKMKKLIRYLKLKQQSPPDHEECVKRKQRYEVDYNLEPFAGLTPEYMEMIIQFGFVTLFVASFPLAPLFALLNNIIEIRLDAKKFVTELRRPVAVRAKDIGIWYNILRGIGKLAVIINAFVISFTSDFIPRLVYLYMYSKNGTMHGFVNHTLSSFNVSDFQNGTAPNDPLDLGYEVQICRYKDYREPPWSENKYDISKDFWAVLAARLAFVIVFQNLVMFMSDFVDWVIPDIPKDISQQIHKEKVLMVELFMREEQDKQQLLETWMEKERQKDEPPCNHHNTKACPDSLGSPAPSHAYHGGVL
>HsANO2
MATPGPRDIPLLPGSPRRLSPQAGSRGGQGPKHGQQCLKMPGPRAPGLQGGSNRDPGQPCGGESTRSSSVINNYLDANEPVSLEARLSRMHFHDSQRKVDYVLAYHYRKRGVHLAQGFPGHSLAIVSNGETGKEPHAGGPGDIELGPLDALEEERKEQREEFEHNLMEAGLELEKDLENKSQGSIFVRIHAPWQVLAREAEFLKIKVPTKKMYEIKAGGSIAKKFSAALQKLSSHLQPRVPEHSNNKMKNLSYPFSREKMYLYNIQEKDTFFDNATRSRIVHEILKRTACSRANNTMGINSLIANNIYEAAYPLHDGEYDSPEDDMNDRKLLYQEWARYGVFYKFQPIDLIRKYFGEKIGLYFAWLGLYTSFLIPSSVIGVIVFLYGCATIEEDIPSREMCDQQNAFTMCPLCDKSCDYWNLSSACGTAQASHLFDNPATVFFSIFMALWATMFLENWKRLQMRLGYFWDLTGIEEEEEHSRPEYETKVREKMLKESNQSAVQKLETNTTECGDEDDEDKLTWKDRFPGYLMNFASILFMIALTFSIVFGVIVYRITTAAALSLNKATRSNVRVTVTATAVIINLVVILILDEIYGAVAKWLTKIEVPKTEQTFEERLILKAFLLKFVNAYSPIFYVAFFKGRFVGRPGSYVYVFDGYRMEECAPGGCLMELCIQLSIIMLGKQLIQNNIFEIGVPKLKKLFRKLKDETEAGETDSAHSKHPEQWDLDYSLEPYTGLTPEYMEMIIQFGFVTLFVASFPLAPVFALLNNVIEVRLDAKKFVTELRRPDAVRTKDIGIWFDILSGIGKFSVISNAFVIAITSDFIPRLVYQYSYSHNGTLHGFVNHTLSFFNVSQLKEGTQPENSQFDQEVQFCRFKDYREPPWAPNPYEFSKQYWFILSARLAFVIIFQNLVMFLSVLVDWMIPDIPTDISDQIKKEKSLLVDFFLKEEHEKLKLMDEPALRSPGGGDRSRSRAASSAPSGQSQLGSMMSSGSQHTNV
>HsANO3
MVHHSGSIQSFKQQKGMNISKSEITKETSLKPSRRSLPCLAQSYAYSKSLSQSTSLFQSTESESQAPTSITLISTDKAEQVNTEENKNDSVLRCSFADLSDFCLALGKDKDYTDESEHATYDRSRLINDFVIKDKSEFKTKLSKNDMNYIASSGPLFKDGKKRIDYILVYRKTNIQYDKRNTFEKNLRAEGLMLEKEPAIASPDIMFIKIHIPWDTLCKYAERLNIRMPFRKKCYYTDGRSKSMGRMQTYFRRIKNWMAQNPMVLDKSAFPDLEESDCYTGPFSRARIHHFIINNKDTFFSNATRSRIVYHMLERTKYENGISKVGIRKLINNGSYIAAFPPHEGAYKSSQPIKTHGPQNNRHLLYERWARWGMWYKHQPLDLIRLYFGEKIGLYFAWLGWYTGMLIPAAIVGLCVFFYGLFTMNNSQVSQEICKATEVFMCPLCDKNCSLQRLNDSCIYAKVTYLFDNGGTVFFAIFMAIWATVFLEFWKRRRSILTYTWDLIEWEEEEETLRPQFEAKYYKMEIVNPITGKPEPHQPSSDKVTRLLVSVSGIFFMISLVITAVFGVVVYRLVVMEQFASFKWNFIKQYWQFATSAAAVCINFIIIMLLNLAYEKIAYLLTNLEYPRTESEWENSFALKMFLFQFVNLNSSIFYIAFFLGRFVGHPGKYNKLFDRWRLEECHPSGCLIDLCLQMGVIMFLKQIWNNFMELGYPLIQNWWSRHKIKRGIHDASIPQWENDWNLQPMNLHGLMDEYLEMVLQFGFTTIFVAAFPLAPLLALLNNIIEIRLDAYKFVTQWRRPLPARATDIGIWLGILEGIGILAVITNAFVIAITSDYIPRFVYEYKYGPCANHVEPSENCLKGYVNNSLSFFDLSELGMGKSGYCRYRDYRGPPWSSKPYEFTLQYWHILAARLAFIIVFEHLVFGIKSFIAYLIPDVPKGLHDRIRREKYLVQEMMYEAELEHLQQQRRKSGQPVHHEWP
>HsANO4
MEASSSGITNGKTKVFHPEGGVDLQGYQLDMQILPDGPKSDVDFSEILNAIQEMAKDVNILFDELEAVSSPCKDDDSLLHPGNLTSTSDDASRLEAGGETVPERNKSNGLYFRDGKCRIDYILVYRKSNPQTEKREVFERNIRAEGLQMEKESSLINSDIIFVKLHAPWEVLGRYAEQMNVRMPFRRKIYYLPRRYKFMSRIDKQISRFRRWLPKKPMRLDKETLPDLEENDCYTAPFSQQRIHHFIIHNKETFFNNATRSRIVHHILQRIKYEEGKNKIGLNRLLTNGSYEAAFPLHEGSYRSKNSIRTHGAENHRHLLYECWASWGVWYKYQPLDLVRRYFGEKIGLYFAWLGWYTGMLFPAAFIGLFVFLYGVTTLDHSQVSKEVCQATDIIMCPVCDKYCPFMRLSDSCVYAKVTHLFDNGATVFFAVFMAVWATVFLEFWKRRRAVIAYDWDLIDWEEEEEEIRPQFEAKYSKKERMNPISGKPEPYQAFTDKCSRLIVSASGIFFMICVVIAAVFGIVIYRVVTVSTFAAFKWALIRNNSQVATTGTAVCINFCIIMLLNVLYEKVALLLTNLEQPRTESEWENSFTLKMFLFQFVNLNSSTFYIAFFLGRFTGHPGAYLRLINRWRLEECHPSGCLIDLCMQMGIIMVLKQTWNNFMELGYPLIQNWWTRRKVRQEHGPERKISFPQWEKDYNLQPMNAYGLFDEYLEMILQFGFTTIFVAAFPLAPLLALLNNIIEIRLDAYKFVTQWRRPLASRAKDIGIWYGILEGIGILSVITNAFVIAITSDFIPRLVYAYKYGPCAGQGEAGQKCMVGYVNASLSVFRISDFENRSEPESDGSEFSGTPLKYCRYRDYRDPPHSLVPYGYTLQFWHVLAARLAFIIVFEHLVFCIKHLISYLIPDLPKDLRDRMRREKYLIQEMMYEAELERLQKERKERKKNGKAHHNEWP
>HsANO5
MGDPDLLEVLAEEGEKVNKHIDYSFQMSEQSLSSRETSFLINEETMPAKRFNLFLRRRLMFQKNQQSKDSIFFRDGIRQIDFVLSYVDDVKKDAELKAERRKEFETNLRKTGLELEIEDKRDSEDGRTYFVKIHAPWEVLVTYAEVLGIKMPIKESDIPRPKHTPISYVLGPVRLPLSVKYPHPEYFTAQFSRHRQELFLIEDQATFFPSSSRNRIVYYILSRCPFGIEDGKKRFGIERLLNSNTYSSAYPLHDGQYWKPSEPPNPTNERYTLHQNWARFSYFYKEQPLDLIKNYYGEKIGIYFVFLGFYTEMLFFAAVVGLACFIYGLLSMEHNTSSTEICDPEIGGQMIMCPLCDQVCDYWRLNSTCLASKFSHLFDNESTVFFAIFMGIWVTLFLEFWKQRQARLEYEWDLVDFEEEQQQLQLRPEFEAMCKHRKLNAVTKEMEPYMPLYTRIPWYFLSGATVTLWMSLVVTSMVAVIVYRLSVFATFASFMESDASLKQVKSFLTPQITTSLTGSCLNFIVILILNFFYEKISAWITKMEIPRTYQEYESSLTLKMFLFQFVNFYSSCFYVAFFKGKFVGYPGKYTYLFNEWRSEECDPGGCLIELTTQLTIIMTGKQIFGNIKEAIYPLALNWWRRRKARTNSEKLYSRWEQDHDLESFGPLGLFYEYLETVTQFGFVTLFVASFPLAPLLALINNIVEIRVDAWKLTTQYRRTVASKAHSIGVWQDILYGMAVLSVATNAFIVAFTSDIIPRLVYYYAYSTNATQPMTGYVNNSLSVFLIADFPNHTAPSEKRDFITCRYRDYRYPPDDENKYFHNMQFWHVLAAKMTFIIVMEHVVFLVKFLLAWMIPDVPKDVVERIKREKLMTIKILHDFELNKLKENLGINSNEFAKHVMIEENKAQLAKSTL
>HsANO6
MKKMSRNVLLQMEEEEDDDDGDIVLENLGQTIVPDLGSLESQHDFRTPEFEEFNGKPDSLFFNDGQRRIDFVLVYEDESRKETNKKGTNEKQRRKRQAYESNLICHGLQLEATRSVLDDKLVFVKVHAPWEVLCTYAEIMHIKLPLKPNDLKNRSSAFGTLNWFTKVLSVDESIIKPEQEFFTAPFEKNRMNDFYIVDRDAFFNPATRSRIVYFILSRVKYQVINNVSKFGINRLVNSGIYKAAFPLHDCKFRRQSEDPSCPNERYLLYREWAHPRSIYKKQPLDLIRKYYGEKIGIYFAWLGYYTQMLLLAAVVGVACFLYGYLNQDNCTWSKEVCHPDIGGKIIMCPQCDRLCPFWKLNITCESSKKLCIFDSFGTLVFAVFMGVWVTLFLEFWKRRQAELEYEWDTVELQQEEQARPEYEARCTHVVINEITQEEERIPFTAWGKCIRITLCASAVFFWILLIIASVIGIIVYRLSVFIVFSAKLPKNINGTDPIQKYLTPQTATSITASIISFIIIMILNTIYEKVAIMITNFELPRTQTDYENSLTMKMFLFQFVNYYSSCFYIAFFKGKFVGYPGDPVYWLGKYRNEECDPGGCLLELTTQLTIIMGGKAIWNNIQEVLLPWIMNLIGRFHRVSGSEKITPRWEQDYHLQPMGKLGLFYEYLEMIIQFGFVTLFVASFPLAPLLALVNNILEIRVDAWKLTTQFRRLVPEKAQDIGAWQPIMQGIAILAVVTNAMIIAFTSDMIPRLVYYWSFSVPPYGDHTSYTMEGYINNTLSIFKVADFKNKSKGNPYSDLGNHTTCRYRDFRYPPGHPQEYKHNIYYWHVIAAKLAFIIVMEHVIYSVKFFISYAIPDVSKRTKSKIQREKYLTQKLLHENHLKDMTKNMGVIAERMIEAVDNNLRPKSE
>HsANO7
MLRRRAQEEDSTVLIDVSPPEAEKRGSYGSTAHASEPGGQQAAACRAGSPAKPRIADFVLVWEEDLKLDRQQDSAARDRTDMHRTWRETFLDNLRAAGLCVDQQDVQDGNTTVHYALLSASWAVLCYYAEDLRLKLPLQELPNQASNWSAGLLAWLGIPNVLLEVVPDVPPEYYSCRFRVNKLPRFLGSDNQDTFFTSTKRHQILFEILAKTPYGHEKKNLLGIHQLLAEGVLSAAFPLHDGPFKTPPEGPQAPRLNQRQVLFQHWARWGKWNKYQPLDHVRRYFGEKVALYFAWLGFYTGWLLPAAVVGTLVFLVGCFLVFSDIPTQELCGSKDSFEMCPLCLDCPFWLLSSACALAQAGRLFDHGGTVFFSLFMALWAVLLLEYWKRKSATLAYRWDCSDYEDTEERPRPQFAASAPMTAPNPITGEDEPYFPERSRARRMLAGSVVIVVMVAVVVMCLVSIILYRAIMAIVVSRSGNTLLAAWASRIASLTGSVVNLVFILILSKIYVSLAHVLTRWEMHRTQTKFEDAFTLKVFIFQFVNFYSSPVYIAFFKGRFVGYPGNYHTLFGVRNEECAAGGCLIELAQELLVIMVGKQVINNMQEVLIPKLKGWWQKFRLRSKKRKAGASAGASQGPWEDDYELVPCEGLFDEYLEMVLQFGFVTIFVAACPLAPLFALLNNWVEIRLDARKFVCEYRRPVAERAQDIGIWFHILAGLTHLAVISNAFLLAFSSDFLPRAYYRWTRAHDLRGFLNFTLARAPSSFAAAHNRTCRYRAFRDDDGHYSQTYWNLLAIRLAFVIVFEHVVFSVGRLLDLLVPDIPESVEIKVKREYYLAKQALAENEVLFGTNGTKDEQPEGSELSSHWTPFTVPKASQLQQ
>HsANO8
MAEAASGAGGTSLEGERGKRPPPEGEPAAPASGVLDKLFGKRLLQAGRYLVSHKAWMKTVPTENCDVLMTFPDTTDDHTLLWLLNHIRVGIPELIVQVRHHRHTRAYAFFVTATYESLLRGADELGLRKAVKAEFGGGTRGFSCEEDFIYENVESELRFFTSQERQSIIRFWLQNLRAKQGEALHNVRFLEDQPIIPELAARGIIQQVFPVHEQRILNRLMKSWVQAVCENQPLDDICDYFGVKIAMYFAWLGFYTSAMVYPAVFGSVLYTFTEADQTSRDVSCVVFALFNVIWSTLFLEEWKRRGAELAYKWGTLDSPGEAVEEPRPQFRGVRRISPITRAEEFYYPPWKRLLFQLLVSLPLCLACLVCVFLLMLGCFQLQELVLSVKGLPRLARFLPKVMLALLVSVSAEGYKKLAIWLNDMENYRLESAYEKHLIIKVVLFQFVNSYLSLFYIGFYLKDMERLKEMLATLLITRQFLQNVREVLQPHLYRRLGRGELGLRAVWELARALLGLLSLRRPAPRRLEPQADEGGGGGSGGGGRRCLSGGCGAPEEEEEAALVERRRAGEGGEEGDGPPGGKEEDEDDEEEEDEEEEEDEEEGEEGGLLDCGLRLKKVSFAERGAGRRRPGPSPEALLEEGSPTMVEKGLEPGVFTLAEEDDEAEGAPGSPEREPPAILFRRAGGEGRDQGPDGGPDPEPGSNSDSTRRQRRQNRSSWIDPPEEEHSPQLTQAELESCMKKYEDTFQDYQEMFVQFGYVVLFSSAFPLAALCALVNNLIEIRSDAFKLCTGLQRPFGQRVESIGQWQKVMEAMGVLAIVVNCYLIGQCGQLQRLFPWLSPEAAIVSVVVLEHFALLLKYLIHVAIPDIPGWVAEEMAKLEYQRREAFKRHERQAQHRYQQQQRRRREEEERQRHAEHHARREHDSGGREEARAEGSGLDPATSSEKASAKAKGSTAGGHGPERPKRPGSLLAPNNVMKLKQIIPLQGKFLSSGATSSLAAAGAGATTRPPPAQSPTGSDTRLPAFLSFKFLKSPETRRDSERSHSPPKAFHAGKLFPFGGTRAEPGSNGAGGQARPDGTPSSGSSRVQRSGPVDEALAEELEAPRPEEEGSGTALAPVGAPALRTRRSRSPAPPPPMPLPRPPTPPAGCWQWDGPWGCGGEGAAPRQALAAAECPPCAMAGPPPAPQPLPGDASFYSLPPPPLPPTSDPLETPAPSPSPSPSPQAVCWPSGWH
>HsANO9
MQGEESLRILVEPEGDSFPLMEISTCETEASEQWDYVLVAQRHTQRDPRQARQQQFLEELRRKGFHIKVIRDQKQVFFGIRADNSVFGLYRTLLLEPEGPAPHAELAAPTTIPVTTSLRIRIVNFVVMNNKTSAGETFEDLMKDGVFEARFPLHKGEGRLKKTWARWRHMFREQPVDEIRNYFGEKVALYFVWLGWYTYMLVPAALTGLLVFLSGFSLFEASQISKEICEAHDILMCPLGDHSRRYQRLSETCTFAKLTHLFDNDGTVVFAIFMALWATVFLEIWKRQRARVVLHWDLYVWDEEQEEMALQLINCPDYKLRPYQHSYLRSTVILVLTLLMICLMIGMAHVLVVYRVLASALFSSSAVPFLEEQVTTAVVVTGALVHYVTIIIMTKINRCVALKLCDFEMPRTFSERESRFTIRFFTLQFFTHFSSLIYIAFILGRINGHPGKSTRLAGLWKLEECHASGCMMDLFVQMAIIMGLKQTLSNCVEYLVPWVTHKCRSLRASESGHLPRDPELRDWRRNYLLNPVNTFSLFDEFMEMMIQYGFTTIFVAAFPLAPLLALFSNLVEIRLDAIKMVWLQRRLVPRKAKDIGTWLQVLETIGVLAVIANGMVIAFTSEFIPRVVYKYRYSPCLKEGNSTVDCLKGYVNHSLSVFHTKDFQDPDGIEGSENVTLCRYRDYRNPPDYNFSEQFWFLLAIRLAFVILFEHVALCIKLIAAWFVPDIPQSVKNKVLEVKYQRLREKMWHGRQRLGGVGAGSRPPMPAHPTPASIFSARSTDV
>HsANO10
MKVTLSALDTSESSFTPLVVIELAQDVKEETKEWLKNRIIAKKKDGGAQLLFRPLLNKYEQETLENQNLYLVGASKIRMLLGAEAVGLVKECNDNTMRAFTYRTRQNFKGFDDNNDDFLTMAECQFIIKHELENLRAKDEKMIPGYPQAKLYPGKSLLRRLLTSGIVIQVFPLHDSEALKKLEDTWYTRFALKYQPIDSIRGYFGETIALYFGFLEYFTFALIPMAVIGLPYYLFVWEDYDKYVIFASFNLIWSTVILELWKRGCANMTYRWGTLLMKRKFEEPRPGFHGVLGINSITGKEEPLYPSYKRQLRIYLVSLPFVCLCLYFSLYVMMIYFDMEVWALGLHENSGSEWTSVLLYVPSIIYAIVIEIMNRLYRYAAEFLTSWENHRLESAYQNHLILKVLVFNFLNCFASLFYIAFVLKDMKLLRQSLATLLITSQILNQIMESFLPYWLQRKHGVRVKRKVQALKADIDATLYEQVILEKEMGTYLGTFDDYLELFLQFGYVSLFSCVYPLAAAFAVLNNFTEVNSDALKMCRVFKRPFSEPSANIGVWQLAFETMSVISVVTNCALIGMSPQVNAVFPESKADLILIVVAVEHALLALKFILAFAIPDKPRHIQMKLARLEFESLEALKQQQMKLVTENLKEEPMESGKEKAT
>CapteT82282 peptide: CapteP82282 pep:protein_coding
KVLGKKPFASASRLAMSTQVWLNTIPTRNCDVLMTFPPKTDDAVLMWLLSRLRSRIPELV
VHVRHHSNTNVYGFYFTASYENILKGADELALVKPVKEKFGGGKKEFAFEDRDCYEGVED
HLNFLNSQERQCIVKNILFSLRAREDDQLGKIKFGEGQGIVPILLSKKMIDQVLPLHNND
DMEFLRKTWVKAVAKSQPLDKICDYFGVKIAMYFAYLGHYTRFVSLPTIVGLIFWCLEKK
NQFYDDIFFVAFAFLNVVWATLYLEHWKRQSAELAYKWGTLDTEDELLTEPRPLFHGRLQ
KSTVTGRQEPYYAPWKRNLFRYCVSMPVIAICLCTVFAVMWCLFELQDYINSKGMKGPPG
FLLKLLPKIMLAVSIGVLDDMYKKIAYWLNDKENYRLDEQYENHLIIKIVLFQFVNSFLS
LFYIAFYLQDMNRLKDQLAALLITRQIIGNVKEAVLPFVLSKIKLFKMGYKMTKDAEKKK
KEEDEEKKKAEGGANEETSNGGVTEVANEASELRQRKFAGAEGGEQIEVKRSGPQLTQAE
IEASQKEYEGTFEDYLEMLVQFGYVTLFSSAFPLAALCAFLNNIIEIRSDAFKLCFTFQR
PFGQRVQNIGTWQDALEVMSVIAVMVNCALIGMSDLAERLFPGWGTTERLVLIVALEHII
LIVKFLVAYAIPDIPQWVAEEKARLEYLRRDALK
>CapteT102977 peptide: CapteP102977 pep:protein_coding
TIHYMKLHAPWDVLCYYAEDMGLRAPLQAHPNPTSDWSAKVLATLRMPNMMSEDVPNQPL
DYYTCQFRTSKLSRFLGGDDQLNFFQVRDRHAILHEILASTTYGKKRRAEVGIERLLEEE
VYSGAYPLHDGAFEIPENYDPEENGPLNGRQVLYEYWARWGRWYKYQPLDNIRDYFGEKI
GIYFAWLGFYTAWLLPAAAVGFFVFLYGLLTMDTNTVAAQTCNSGKEFKMCPPCDEKIGC
AYWYLSDVCIYTTISYLFDQPGTVFYAVFVSFWAVTFLEYWKRKTASLAHHWDCNDFQDE
EERPRPEYVSKCSHLEKNPITGIKEPYFPKEDRFARVLSGAAVIVVMMVLVIIFILAVIL
YRVLVSIPLFQNELFRSQASLIASGSSAVVNLILIMALGKVYEKLALKLTQWEMHRTQTE
FEDQLIFKVFIFQFVNFYSSIIYIGFFKGKFIGYPGHYTTFLGLRSEECQNGGCLIELAQ
QLAVIMVGKQVINNAQELIIPKLKGWYQRWKLGSRNEEQPKARWEEDYELIENEGLFEEY
LEMVLQFGFITIFVAAFPLAPLFALLNNWMEIRLDAHKFICETRRPVAERAQNIGVWFTI
LEALAQLAVISNAFLIAFTSEFLPKLLYQYHYNWDLAGYVNFTLAWAPPGTLSQPCRYQD
FRNPDGSRSMFFYELLAVRLAFVITFEHVVFGMNKVIDILVPDVPESLEVKIKRERYLAK
QALADTDTIMAVCLSDDPV
>CapteT153854 peptide: CapteP153854 pep:protein_coding
MFFRDGQRRIDYILAYHDTDDIELISWRDKFEENLKKEGLELETEHKKDSQDGKTHFVKV
HAPWDVLTRVAELTKMKMPIKEYDTNLYDTGCLSKLPNPMLIEDGVIPEEPEYFTADFSR
ERMKMFIIEDQNTFFTNAQRSFIVYELLLRTRYTETSDKFGIDRLIRHAAYSAAFPLHEF
ISFIQGISIGIYLQLLYETWARPGRWLYFQPTDLVRKYYGEKVGIYFTWLGFYTTMLIPA
SILGVIVFIYGCATLFKNPPSEEVCDESGAGNLTMCPLCDRHCSYWKLKTSCMYSRLTYL
FDNGGTVFFACFMAIWATLFLEFWKRKQAELQYDWDVADFDYEEHVRPEFEARCKKRRLN
PVTQMMEPFMPIYSRIPRWCTSFSVVLFMICCVICAVFGVIMYRVVVVTLLYSVPNPYVQ
QFASITTSCTAAVISLIIIMLLNRLYEKVALFLTELERPRTESEYEDSYTFKMFLFQFIN
YYSSLFYIAFFKGRLAGRPGDYDYSLGYRAEECDPAGCLIELCIQLGIVMIGKQAYNNFK
EITLPKIMNWMRSRGAKKNETEENLYTRWEQDYDLNAVPLMGLFDEYLEMVIQYGFTTIF
VAAFPLAPLCALINNIIEIRLDAYKLTTQMRRSVALRAQDIGIWLNILQGITFMAVLTNA
FIIAWTSDFVPKLVYRYTQEPGTLDGYVNQSLSFFDVKDFQERSIPKNNASELFGDVTYC
RYKDQREPPWSPNRYDYTSTHWHTFCAQLAFVIIFEHLVFFLTWLVAYLVPDVPARIRML
MLREVYLAKEAKYDASFSTLHSDRRQESLDKTV
>CapteT153860 peptide: CapteP153860 pep:protein_coding
MKKRLKMPKVSGEGCCSCCCTPCQAGENVIPEEDDFFTAPFNRNRMEIFDIDPNDTESFF
TNAERSLIVKEVLDRTQFSPEGAAEIRFGVFKLLNEGVYMSAFPLHEGRYKRDEEDPTPF
DGLDKDRARLYEAWARPGRWYCYQPLDLIRKYFGEKIAIYFAWLGFYTTMLIVPSILGVA
AFIYGIVTVFTDLPVQEICNSTGTGSINMCPMCDKDCNFWTLDTSCFYSQISYVFDNYAT
VIFSAFMSIWCTCFLEFWKRRQKTLQYDWDVADFELEEVRARMRPEFEFKVKKRKENPIT
KIKEPYMPLYQKLPRTLTSLTVVLFMLALVIVAIIGVMVYRMVIVTVFYLVTDPSWVGSN
ATLFTSITAACINFVIIMVLNLVYKQLALFLTNIENHRTYTEYEDSFTMKMFLFQFINYY
GSIFYIAFFKGRFLTYPGSNDYVIFDNFKQDSCSPAGCMVELTIQLFIVMVGKQILNNAK
EIFLPGIKNWCRGKSQMKKETDSNLYMRWEQDHNLEKLQLLSLFDEYLEMVIQFGFITIF
VAAFPLAPLFALINNIIEIRLDAFKFVTQFQRAPATKTQDIGAWSDILTGISFVAVLSNG
AIIAFTSGFIPRMVYMLTVNPDEDLHGYVNSTLSVFRVSDYPADKKPLANSTEDYCRFKG
YYSGPDSPEPYQYTTEYWIVFCARLGFLLVFEHVCFFLTWLMAFAIPDVPGSVKRLMLYE
RQLVRKTTYDAAFAEDREQAAHNNQF
>CapteT182211 peptide: CapteP182211 pep:protein_coding
METVETGGGGSDARPPFTSLVVIEFSSSASQQTISWVKDKITTPKSSGGADLIVQTMTTE
KTVVLHVGASNESLLNAAELMEIKKLYKDGSLREVQRDDLDQFENSQDLDSFLTLAEKQC
IVKHELDAIRAAETDRCVPGEMKLPLYKGQTLIPLLVDKGIIAQLFPLHDKRSLKTLSFD
WYQSFFSAQPIDRIQQYFGGTVAMYFAFLGFYTMALIPPALIGVISEYGAPSELSTLFFC
VFNLVWATIFLEVWKRNCATLTYKWGSIRTEHYEEARPQYYGELSRNRVTGRLEPKYPKW
KRLLKFYGVSLPVVLLCLFGAFYIMLVYFWSEDLALAYHKEHDSTLSRVLLYMPTIVYAV
LIFIMNAVYRTLAKLLNDWENHRLQSAYDNHLVVKLVLFDFTNCFICLFYIAFYLRDMKL
LRSNMAALLITQQILGQIIESLVPYLMYKKRKISITKRSNEVKSTGNAVIDLKVTADVRK
QAEIEGSRDPFVEVDVILELGKTKAPRGTLDDYLEMYLQFGYVFLFSAVFPTAALWALIN
NFTEIRTDAFKMCRTFQRPFAQPTTGIGAWQIAFELMSVVAVLTNCALLALTPQGLKYSE
DIGEVNYVILFIIAEHIILFVKLTLAYIIPDEPQWVETALAQTAYNSKLAWRAQQMESAR
RRKAEKEELLIDTRDIKQE

>CapteT222303 peptide: CapteP222303 pep:protein_coding
MASTHDHIQIEEEIVKSVSHQNLINIGDDIESGDLEVTFHEEGSTPHVEAASLQRISVED
EVGQRRGVTDPAISIPLQGTVVVQNADSYDYTNPVFVKNRDYADLWPSSKQNLEEYRITL
DDDTGKTLWEEFGEEWKEQDSCAYCCYAVCCYCCVKRIQKKVAPSLNGDHVDNSLSKEFD
PPEVVDDTDNEDACDEQRKDGFKLKIWTGEIFEEQRGRNIFFDDGIRRIDYVLAYPSKYK
DSSEQENQEKKRLVFERNLEEEGLELEHDIVDGREIQYTKVHAPWEVLVRYAEIMKTRMP
IKEVPDEIRSQSMWEIMADYMSALLSPFQLDPAVVPPVPKKFTHVFERDKSYLFAIPERK
EMFFSHAARSRITDYILRRKKYSDEESSTFSFGIKRLISMQTYSAAYPLHEVTFFSVEGS
WKPWTRPSMRRLLYENWAHWRNWFKVQPLDYIRVYYGEKTGLYFAWLGYYTYMLIPASIL
GLAVFIYGVVTIDDSVVAKESCDWSNNFTMCPLCNKRCPYWNYAAVCTDVYASHMFDNAL
TVAFSMFMGLWGTVFLEFWKREQAAIQFKWNLLNFQEEEEPPRPEYLIRLSTSKFKKKHK
ISGQMEPFLPFWRRRVPVFAASASVMLLMCLAAVGVVIGIIVYRMSTLSALYLQDEELLY
KNAGIVASTTAACINLVAIFILNFAYSKLAEILTDWECLRTQSEYDSSLSFKLYVLQFVN
YYSSIFYIAFFKGRFAGRPGNYNTFFGARQEECQGGCLMELCIQLAIIFVGKQLLQNNLM
EIFLPRVKRWIKEKCCSGEDKVDKSRLRPWEKDLSLNEMGQQGLFYEYLEILIQFGFVTL
FVAAFPLAPFCALLNNIIEIRADADKFVTQYRRPMAQRSKDIGIWYEVCYVVSRLAILTN
AFLITSTSSFIERLVYEMEYSDSGGLEGFVNSSLAYFNVSDFDQIEVPDDPNGEYLNITL
CRYKGYNEPPWANDPYAYTTQYWHIMAAQFIFVVVFENVIIVLTSLLAYMIPDMPRKLTE
QVHREAYLTNEIILKTELEIAKGQQPDLSPLDMRNIRRRVREAFGLDAKKPSTESLDKQI
ADSAV
>XP.009059789.1|L.gigantea
MENEDLYELIEEEENENDTEDYSNPGFKETALVGTAGAKMKKSKHKKKKKVTSKMTHFERRYSKLALEQVLIPERKRIDFVLVHPTLKVEAKEKEKRKSERNEHHRNEFENLLISEGFSIQENVIGQLTYKKLHCPFKRLCYEAEKVKLEMPLKDCGNPEEPESGCIGKFIERHLETDNEVDFVSSQFYMDKIEMYQNHQDPSNFFRPSLRSLLVNHILINLDIRTEQEKIEGSKPDDDDPQSKFDTIMNYMAPRESHSQENEEKNRKVLKKKGLPYLLMKGVYTDCMILHENSQKRKTQEHGIDEHFDEDDDSNSNVSVKLEEDPRKELDDTWSKFFKFQPLWKIRNYFGEKIAFYFAWSGLLTTSLWLPSLLGLIIFIYGLVMSVSKEEKVVLQNGTVIDEIKNAVVGVLDLIKEAFDNDATPYFGLIICLWGTIFLEAWKRLNSRLAYEWDVEDFESKEPDRPQFYGTTTTTDPVTSEEIWFYPFKRKLMKIFASSSVLIFMMLLVLISVTSVIIYRVIIDVDYCPGITGTECLLLTTVISSLFNAVSILILGKLYDKLAVFLTEWENHRTQTGYDDSLIIKLFAFQFVNSYASCFYIAFFRGRFDNIGLLGRGEEYKDDCQGTCMSQLSFQVLVLMFVKPLPKLLKDIIIPFLRKLWAKRPACLHFKCCCCCRRQNKVEENSTGVKPSGNSGKILHKDFLERERQKPSLGDFTLGEYTEKVIQYGFLMLFAASFPLAPILALCTNLVDLRVDAKRMLWWYRRPIAFIAQDIGKWYDILYFVNIIGVITNAFLIAFTSSWGKDYTLYEKLWVVIGFEHIVFTLKYVMAAMIPDTPTEVHLAIRREKYQIAKKMEDSRSKKEINYRQLYPGSRSRLPSDNPDNSEDANFMMVQSNPNADVNNINESNRARSGKDNSINDEGTEELSQNTPWYMTDHYPPSSSSHTRENTLAHGRKNSDEDYGVHFPPPTPHLPNVEDSYPRHSEA
>XP.009060312.1|L.gigantea
LYFQDGKRRIDFVLTYRDDDKDKEKDKKIARRKFFEDNLIKDGLELEYEERARKKADKVRFVKVHCPWEVLTTYAEIMSMKMPLAENDLESDVTSCWSKCPTPFDVDEDYLPPVPDYFTAAFSRSRADQFVIEDQETFFSSAQRSLIANEVLSRCVYETTVSQKKKKRFGIKNLVNAGVYTAAFPLHEGEFASPHSLLTKGKANDRHLLYETWARPGRWYKFQPLDHIRKYFGEKIGIYFAWLGYYTGLLIPAAMVGLAVFLYGCIQMFQDRVQEEICDENLMGNVTMCPLCDERCTYWKLKKSCLYTRATYLFDNEATVFFAAFMALWATFFHEMWKRKQAEIEYDWDVADFEEEENIRPEFEAQVSTTKMNPINQLDEPHVRFLSKLARFTSSFTVVIFMLLLVVAAAFGVILYRVTVAAIFYSVKQEDISARANLLTTVTAAIINLIIIVILSMVYLRIAEFLTNFEMHRTETEWEDSFTFKMFLFQFINHYSSLFYIAFFKGRFLGRPGKYNRELNGKRQEECDPAGCLIELCIQLAIVMVGKQALNNFKEIILPKIMNLYKTWGIPKEQKQKLPRWEDDYNLAVMNKLGLFDEYLEMVIQFGFVTIFVAAFPLAPLFALINNIIEIRLDAYKFVTQWRRPLAVRGQDIGIWFGILRGISTIAVITNSVIIAFTTEFIPKLVYVYGYNNENLHGYVNFSLSTFKVKDFEDESRPANNNSEVFGVVTECSNLILLFLNCFRYRDFRDKDNYNFDMDFWHVLAARLAFALIFILLVFFFSWLVSYIVPDIPKTVKLQVLREKYLAKEAIMEAESLRRRKNDKNGTAGNIESSINY
>XP.009061146.1|L.gigantea
AYRMLDKRFTNTSRLMVSSKVWQKTIPTNNCDVLLTFPAKTEDSTLMWLLARLKWRVPEVVVNVRHHSSSGIYGFYMTASYENLLKGADDLAIQKPLKSEYGGGLKEFTFEDQECFAGVEDEKMFLTSQERQSIVHYMINNLRAEEGEELGKLKFLEGQPIVPLLESKNIISQVFPLHNSTDLETLNKTWVQAFDKTQPLDSICEYFGVKIAMYFAYLGHYTISLVFPTVLGILLWILQGNQGFDDFSFVLFAVVNVMWATLFLEHWKRTSAELAYKWGTLDKKDELLEDPRPLFKGDLVKNPVTDQTCFEYPAWKRNLFRYLVTVPVIFICLLVVFVVMLLIFQLQEWINALVLAGRIPGFIKFLPKIMLALSIGVLDDIYKKIAYWLNDQENYRLENTYETSLIIKLVLFQFVNSFLSLFYIAFYLQDMSRLRDQLAAIFITRQIVGNLKEVFMPYFIWKFRLFKVGYKMAGEMSPGSIAREFKEMTEPTKEKVEADSPLLAQKSRTGGFKLLLQYTDTWEDYMEMVIQFGYVTLFSSAFPLAALCAFINNIIEIRSDAFKLCFHHQRPFGKRVGSIGIWQDVMEAMGIIAVIVNCALVGTSGIVPRVAPDMSSSTTILMIIVIEHVILLLKFILANAIPDVPEWVATEKAKLEFKRRTALKVCLSLFFVALADFSKCKN
>XP.009062762.1|L.gigantea
MEFKDRIDDISIRHRDDSKEPFEPLVVMQFSSKTNQAAVTWMIAKLQASKQNGGANLQVRTMVMPHNSETVLYIGASSHRLILAGELLEIKKLTLDGHYKEISIHDLQSFQGSGNDPKTFFNNSEKQKIIKHEIEGIRAQAMDSNIPGYEKIRLYPGKSIIKKYLSRGLVLQLYPLHDEEEIKRLGDEWYNYKKVFNPQPIDKIRNYFGEKIAVYFAFLGVYTIALIPPALIGIIYLITAWKSVYREAIFAIFNLIWSTLLLEGWKRYCSEISFKWGTLENVGTSFEEPRANYRGELGRNIVTGNPEPVYPKWKRLAKFYFVTVPVISLCLCAAFFVMLLYFWMQAWADKAYIDSGHSYFYLPVLYTPSGIYAVMIAVVNAIYRLIARELNDWENHRLESSYNNHFIVKLVLFDFVNCFMSLFYVAFYLQNRTLLRSHLACLLIASQLMGQIQEAMVPFFFFKRREKQLSKAITMVEELKPLDDKAEEIDKGVLKRSIVEGSMSVYDSTNNDYLELFLQFGYVFLFSSAFPLAALWALLNNVTEIRCDAFKMCRVSQRPFAESASSIGAWQVAFEVIGLMSVITNTALIGMDPTVQALLPSDISAVNMVIIFVIVEHCVLVIKGAVAIFIPDIPKWVELEIARKEYRTKQALQAEVCTSFYL
>XP.009065298.1|L.gigantea
LLFNDGKRHIDYILAWSIKGKQKKVEEGKNARSIFEKNLRKEGLEIEYDTKGSEIHYAKVHAPYKVLIRYADILAIRMPMKEHPGTSVVIQMCYRVSNLGKTFLKPFLLDRDAVPKIKRNYTCPYSTDKNYLFETDENGELEFSNSARSRIVDYILRRKAFKDDTKKAFSFGVKKMINDEFYSAVYPLHEGHWKKGSAMNARKLLYDYWAHWKNMLKFQPLDHIRRYFGEKIGMYFAWLGFYTTMLVPAAIVGFLVFIYGLFIMHASTSSKELCDPANNMTMCPLCDKQCPYWKIHEACSHQSASRIFDNDATVFFAVFMSLWGTLFLEFWKRKEATIQYKWDLSNFVSEEEPPRPEYLSRLESWTTLKVNPVTGIKEPYLPFWRRRFPVFLCSYGVMIFLAAVAIGAVVGVIAYRVSMLAALHILQEKVIVVYQNAGLITTITAALINLVIILILNIVYGYLAFWLTDWECLRTQSEYDNSITLKLFALQFVNYFASIVYVAFFKGRFVGRPGDYSTIFGARQEECEPGGCLIELCIQLAIIMVGKQLIQNNFIEIVVPKIIKMIKKKISKETRAQKLAKTPWEKDYKLGSAENTSLFYEYLEMVLQFGFLTIFCSAFPLAPLFALLNNVIEIRVDANKLITGLRRPMAERAADIGIWYSVLYGISRIAVISNAFIISLTSDFIPRLVYKMAYSENKTSQGYLNHSLAIFNTSHFSMSHMPDPAFGHVELCRYRDFRNPPDHKDAYAFSDVFWHNLAARLAFVVVFENVVIVVTSLIAWMIPDVPTILKEQIRREAYITNEVVLKTELLRARGETIDAEKMEVISDEEANSYETSNMSPRRRDLSDI
>XP.009066732.1|L.gigantea
DFIVAYEEVLEKGKIKPAQEKYNQWRQKFFKNLEKAGLELEEEVLESEKKIINFVKLHAPWDVACAYAEDLGLQAPLQAHPNPSDNWSEKLIRFFHIPNIFAHDVPNKPLDFYTCRFKKSKLDRFLGNEDHDGFFSNTQRSFLVWEIMCSATYGKKKKAEVGIERLLEENVITAAYCLHDGGYTLPTHYVDQTTLNKRQVLYQYWARWGVWYKYQPLDHIREYFGEKIGIYFAWLGFYTAWLLPAAIVGLLVFIYGIATVNNNVPGNEVCDSGKNYKMCPLCDEDIGCEYWYLSDVCLFIEVAYLFDHPGTVFYAIFISFWSVTFLEYWKRKNASLAHHWDVLDFEDEEERPRTEYAAKAPEWKENPVTGIREPYFDPRNRLPRILSGMAVLVIMVGIMFLVMIFIVAVIMYRVLVSIPLFENKDLRSKASMIASLSAAVVNLIIIMALGRVYEKLALKLTQWEMHRTQSEFEDQLTFKVFIFQFVNFYSSIIYVAFFKGKFVGYPGHYNRFFGLRSEECNNGGCLIELAQQLAVIMIGKQMINNIQEIVVPKAKAIWHRFRVKIDKSVPRMRWEEDFELIENEGLFQEYLEMVLQFGFITIFVAAFPLAPLFALLNNWIEIRLDANKFVSETRRPVAERAKNIGVWYTILDALAQLAVISNAFLIAFTSEFLPRLLYQYEYDWDLKGYTNFTLATAPNGTLSQECRYRDFRDEKGEHTIFYWRLMAIRLGFVIIFEHVVFGVCRLIDVLVPDVPGTLELKIKRERYLAKQALADTETMLLVCMVLFTPLNTECT
>XP_014785149.1 PREDICTED: anoctamin-8-like isoform X1 [Octopus bimaculoides]
MSITSLWNMGKRKMYKFQRSRSYLQNAYRVFGKRLLRTSQFVVSSRIWLHTIPTRNCDVLMTFPPKTEDAKLMWVLKQLK
EKAPQIIVHVRHHAKTEVFGFYMTASYQSLLKGAENLCIRKSLKQDYGGGMKEFTFEEQDLFENIHNEMEFFTSQERQSI
VYGMLNNVRSTGHEHIHDIVFREGQAIIPTLVTNNVISNVFPLHNNDDLIRLRNGWVNAFCKTQPLNQICEYFGVKIAMY
FAYLGHYTTALCIPALIGLLVWTMEGYEQESRNLRLQSTDRPMTFDDWCFVGFALFNVLWATLYLEHWKRRSAELAYKWG
TLDKNDEVVIDPRPFYKGELEVSSVTGRLEPFYPIWKRNMFRYFVTLPVVILCLCIVFAVMLANFYIEELITKLVNTGEY
AFIAKVFPKVCHAASIFTLDRMYTRVAYWLNDMENYRMQEAYENHLIIKLVLFQFVNSFLSLFYIAFYLQDMELLREQLM
ALLIMRQIIGNVKEALLPYLMWHFRMIKAGLITTVESPEKECGELPLNTETKKPYNFEASAEEEEHLTPEMTNTNETADQ
RENSEEKTAGNNPENEDEKSFIGDLSDNRDCMELPPRKASAVNSPSQAEVESTMSEYEDTFEDYLEMFIQFGYVTLFSSA
FPLAAICALLNNVIEIRSDAFKLCMTCQRPFGQQVENIGTWADALMLMGILAVIVNCALIGVFGHMTRIVPGLGSTSYLF
LIIVLEHIILGVKMWIAYAIPDIPQWVATEMSRLDFLRREAFKKLDSHQPHNVVHTSKPENPVRSQSLPPTSNQNPHQPP
HSSVSTSANTMSVGDTAYITRPSTFQESFSSQLRHRQTPSVSAGTS
>XP_014786808.1 PREDICTED: anoctamin-10-like [Octopus bimaculoides]
MERKINSSSIPLANFDPQIVVKLHKNVETEAANWFIDILQMDRKYGGGNLIVKAVINEKKEKTLLYLSATPEKLLLGAEL
FDLKKKYNDGYYRDFNIDDLENFQGAEDISSFFSNTEKITIIYHYLCGLRAQQSDTHIPGYPNAKLYPGKSLLRKFKSAG
IIEHVYPLHDIEKLKLLKTSWDWKSFFHQIPMDDIRAYFGEKLALYFSFLIVYTYALIAPAIIGIIYLITSWNNIYREAI
FAVFNLIWTTIFLEFWKRFCSELTFKWGTLNEVVETEEPRPSFHGVLGTNPVTGHPEPVYPKWKRQLRFYGVTVPVILLC
LLIAFEAMLLYFQMQDWANHLYENNPSYLNYANMMCFPSIVYAVAVTIMNTLYNILIKKLNDYENHRLQSSYENHLIVKM
VSFNFVNCFMSLFYMAFYLQDVTLLRSDLVALLITQQVIGQLQESALPFLILKFWTKKVEKDAGKGEKWEEEGLPPELIQ
QAYDEASMEKYLGTLDDYLELFLQFGYVFLFSSVYPLAAFWALINNIFELRIDSFKMCCVFRRPFPLSASNIGAWQMMFE
LMGKIAVMTNCIIIGLNPEVQKLVPGHQTPAQLVVIVVILEHIILAARSFLTYLIPDLPRWIEIEVYKERYEAKKALEKV
KIQNAMKRKQEQRTTS
>XP_014769916.1 PREDICTED: anoctamin-7-like, partial [Octopus bimaculoides]
ESENVEATVINVQHARGNLDNSCFFNDGISKVDFVLVYTEKTDKPNSNDNKMKAFRKKFKSNLIKTGLLLEEEIIKSEKK
DMHHIKIHAPWEVLCYYAEDLSFRAPLQKYGKEANAISLCCHFMVLPFHCIMISLYYHFTVLPFHCVTISLFLGSDDHLN
FFTSTQRSAAVWEILSTTVYGRRKKAEIGIERMIDEKIISDAFPLHDGPYHMPPEPYNPENLNMRQILYKYWARWGCWYK
YQPLDHIRYYFGEKVAIYFAWLGFYTGWLLPAAVVGLLVFLSGAFNISANPIAKHICESGKDYKMCPVCDEDIGCEFWYL
SDICIYSEISYLFDHPGTVFYAVFVSFWAISFLEYWKRKNVNLAHHWDVLGFEEEEERPRPAYAAKATEMETNPITGIKE
PYFPPKKRIPRILSGMVIIVLMICLVLVFIIAVIMYRVLVSIPLFKNEDLRPRAAIIASTSAAIVNLIFIMLLGKVYERL
AFSLTQWEMHRTQTDFEDQLIFKVFLFQFVNFYSSIFYIAFFKGRFVGYPGHYKRFFGLRQEEAFLIAFTSEFLPKMLYQ
YTHSYDLEGYTNFTLAYSPNGTLSEECRYFAFRGKEGHYTIFFWRLLASRLSFVIIFEHIVFSTFKLIDFAVPDVPESLE
QKIKRERYLAKQALADTDALFKFTNRDEEDGMEQTPTGAASTNKAL
>XP_014790755.1 PREDICTED: anoctamin-4-like [Octopus bimaculoides]
MSSVRPSSTDLNGVAFGTVSETAPPEDEFLIRYRETPIGTPIGLYPAISPDKEPNYPVMYGATTPPSVQVPIGFEQLSEQ
QAGKEQQNGHNMEPTSNDESEEHRDAKIDVNSEIFQPNIVVFSLSETQKLITEQKLPRKKKKSLNSLYFDDQKRQIDFVL
AFNKECDDGKNENRRHQFENSLEKFGLELEYATKKNDINVPKSCFDKLYSPFKLDSDIVKEEDNYFTAPFNQERLKHNPY
VIQNTEEFFTSAERSRIVNEILSRATFEGEGRVRKYGIKRLLGNAYIAAYPLHEGPYYYEDSIYATGPRNARHLLYEMWA
RPKMWYKQQPLDAIRSYFGEKIGIYFAWLAFYTQMLIPAGIVGVVVFIYGLATMMDDIPSLDICSFDKSGNLTMCPLCDE
LCRYWKLETVCYYARTSYLIDNPSTVFFAAFMSVWSMFFIELWKRQQNEIGYDWDISNFEEEEETVRPEFESTVTTTREN
PVTETEEPYVPSCLKIFNYTTSIVVILLMLCLVVGAVVGVIVYRIVIIAVFAKQEHIKEQASIVTSVSASLLNLVVILLL
NMLYTKLAYCLTELEKHRTQTEWEDGFTLKMFLFQFVNYYSSIFYIAFFKGRIVGSPNNYIYLNNERLEECNPSGCLVEL
CIQLGVVMVGKQAFNNFVELLLPKLQNWCKVHYNRVKDTEEGEDDDDDDDIDDKETAKRWEVDFLMTEANPLGMFYEYLE
MVIQFGFVSIFVAAFPLAPVFALLNNILEVRLDAYKYVTQFRRPLAARAQDIGIWFGILKGICIISVITNALIIAFTSDF
IPKMLYKHVISPNDTLEGYVEFSLSYFNISDFQPRSKPTFDSNITECRYKDFRYPPDSPDKYEHTSIYWHILAIRLAFVI
IFQNVVMLLSWLVAAMIPDVPYIVKIQMLRESYLTKQALLKFQDEKREKRRTGSVGLKEE
>XP_014777946.1 PREDICTED: LOW QUALITY PROTEIN: anoctamin-4-like [Octopus bimaculoides]
MLQPLSITALEQTYRTDKMSSSTEHELLDVSQPTYNDHIDFLDSMESLSLYKDFDETAEGRKLYFEDGRRRIDYIIAWNK
HSKKMTESQNARSTFHDNLKKEFLELEVDTSDAEIHFMKVHAPFKVLCRYAELLKLKVPMKETPELLHFAKQYDEQAEVV
KGEGPIKKLHKLRRQVSKKLKSPFYYDKEVFKPTPKQYKCPFSRDKDYLFAYPENPEDIFSQGMRTRIVDYILRRTSFGD
KDAESYSCGIKKMISDGYYISAFPLHEGHWKKATKPNIRKDLYDNWGHWSQFLKFQPLHYIKEYFGEKVGIYFAWLGFYT
LMLIPAAIVGFGITVYGLIIMRDNYVSNEICQSTNITMCPLCDHRCPYWNLSEACSHSRVSAIVDNGATVFFAIFMSFWG
TLFLEFWKRKQAVIQWQWNLHYQEEEEPPRPEYLAKMANDKKYRRDPISQIDEPYLPFWTRQIPVICFSYSLMLFMVSIA
IAAVLGVIAFRVSMLAALQLREENIIYKNAGLMTTLISACINLLIIMILNIIYRRAAFWLTDLECLRTQTEYDNSLTFKL
FALQFVNYYSSIIYIAFFKGKXVCSXNYRQFLNVSTCSCEPGGCLIELCIQLGIIMTGKQLLQNNLVEILIPKLWKYCMK
RWKEAAKKKLPNTPWEKDLLLTDVDTTTLFYEYLEMILQFGFLTLFVAAFPMGPLFCLINNIIEIRADANKFVTTIKRPT
PQIATNIGIWYSVLYGISRIAILSNAFIICVTSDFIPQLVYKLGYSLDDNLSGYVENSLSYFNTSDFELNHRPFSMPNET
VVEICRYRDYRNPPWDDNKYEYSEKFWHIFAARMAFVVVFENFVVVFTSIIAWLIPDVSSKTKELIRQEAYITQKIIMNE
ELKRAREEALSVENYKPDRPPSEGVSRRKPNFFSTPDETA
>XP_014767950.1 PREDICTED: anoctamin-7-like [Octopus bimaculoides]
MISDLKEKNIFKMGEQPDITTTQLGVKFINKVKKKRPLKKHIKPKYVKRLSSFELEYSKLGDKLLPEKKFIDYILVHPET
ELVNGNEDCRQKFECKLLEEGFHIDKEVINGNVYKIIRCSFKRLCVEAERVRLQMPLSQGKLENFDDQNCLTTALYNYFA
TDDTVDYVSAPFIMEKIHWFYCYEDPSQFFRPALRSLLTHLILISLDYRDEKSHSEKDQSEKDQSEKDLRGLLYLLKHEV
YHDSFILHDDIDELEQKTVESQKSSEDKTSSDTKSESYGHVCDSRHTISKRWTVFWKFQPLWKIRNYFGEKIAFYFAWTG
MLMTSLWFPTLFGIFIFCYGLNLRCSQTDLCIGLTNSSGFYNETSTIDQIKRTMNDVLLVIRESFDNNITPYFALIICLW
VFTKKFYYYPMWDRFFKYLCSGSVVLFMVCLVGASVIGVIVYRVIMSIEYSDNVTEIEGFMITTIASSFLNAVSILLLGT
VYTKLANKLTCWENHRTKSSFDDALIIKLFAFHFVNSYSSCFYIAFIRGRFLEHGIMGMGASYQDKCEGSCMSQLSIQVM
ILMLTKPFPKFLKDVIIPQVIKIWRRIHVKGNFDSKVNNIDDGVTTEGENKKAALETWIQDEERKPVLGDFTLEEFTEKT
IQYGYLMLFAASFPLAPLIALITNFIDVRVDANRLLWTYRRPLAFISQDIGMWYPILRFINTVGVISNAFLIAFTSHWSE
TFSLSKRLWVVIGFEHIVYGVKLLIEIMIPDTTAYVKMVRRQNKMKVSERLKCETKDYHNIVPQDSHRSWFDCNGQLKAF
KEPILEEPPEKRNSCSVEDETSSPIELSHSTSCNLSTQKQHRLKRKSLHATEMLNKQKKGSVADDEDDGDSDSAAAKTRD
RIINRNRPHSLATAGSISLSLGNHPASNL
>XP_009022871.1 hypothetical protein HELRODRAFT_162412 [Helobdella robusta]
MAEKLDWLAVVSHYMKNINDDNTKQIDFILTFKNDDDEEARMARQHFFQSLIKYGLICQELFTKDDITFVEIKTPLYLLC
SEGNRIGIMLASPVKSSYEDQKSGGYMFKKFFKFKRKFLSEISVDYLSMPIRRETARIWSAIASSSGESAIFRSSQRSLL
TYFIMNRVDLFEDDDDDDSKSYLSYVGHHNNNANMTSGMGYYNHANNLSTGRDANDSNNNDNDVGNNEEYNDNNYNVNGN
ANINASGYEIRSGDDEDAEKMWRSTKGLNHMLLKNYIEDAFPLHEYTYFNGTTSDDRDTDANNSNNAINPQVDDMHEMIS
PSSSSSSSNPYARSSSKGEWTSAKLELYDRWMKIHKFQPVNGIRNYFGERIALYFAWCDVLIASLLVPMRSGRPRTGTFF
LELWKRRNATLAYIWDVYSFEDHEPDRPQHVLSGGKERSLLITYSVSMATILFMVCVVFIITAALILYRVVMTIDFCPNV
PSTSCLLVSVIVATILNTIGIMVLNKVYKWVATRLTDWENRRTQTDYDDAIILKLFAFEFANSYTSCFYIAFFRGLKLKD
GLFGLGSKYNDNCGESSDVSCMPMLSFQILTLMLMKPLPKFFTDLLLPFLKKHFAKCSNRVSKRSESSNNHAHIEREYHK
VPIGDFTTSEYTEKVLLYGYLMLFAASFPLAPLITVFFLIIDTRLDGKRLIKTNRRPVAFISQDIGRWFDILNFINIVGV
AVNAFLIAFTSAWANKYSLDTKLIIVLIFENVVYALKYMIAILIPDTPKSIKDAYRKDVFKLEKLISDANKSQAKMMVFI
NINKTYESITSQYIASGYTYGFVRMSKNDFVNHLLRL
>XP_009018489.1 hypothetical protein HELRODRAFT_80596, partial [Helobdella robusta]
FLDNLEKIGLQMERETISDGKKLTHFIKLHIPWDVLCLHAEDLLLHAPLQVQPGTSNNGSEEFLSMIHVPNLMSLQVPNQ
PQQYYMCQFKRSKLHRFIGGDNQETFFKERDRSRVAYEILSKTTYGRKKKAEVGVDRMVEDDVFTAAFPLHSGVYELPQE
IEKPETLNPRQILFEYWAKWGRWYKYQPLNHIREYFGEKIGIYFAWLGFYTAWLLPASIVGVIIFVYGISTMSTNTAAKE
TCSSGSTYKMCPLCSTQSGCQFWLLSDICMFKKLSYLFDNPGTVFFSIFMSFWAVSFLEYWKRKTADLAYNWDCLDFEDE
EERPRAEYVAKCSTYETNPITGIKEPYFPKRDRIPRIVSGLGVVIMMAMMIFIIAVIMYRVLIVMILIKLPNDGILHQQA
NLFASVSASFVNLIIILALSKVYERLAKKITQWEMHRTQTDFENQLTFKVFIFQFVNLYSSIIYIGFVKGKFVGYPGNYS
MMLGLRMEECQNGECLIELALNLGVVMVGKQIINNVQEVVIPKLKGVYHKWKIGKIVDNKVKTRWEEDYELIANEGLFEE
YLEMVMQFGFITIFVAAFPIAPLFALLNNWLEIRLDAHKFVCETRRPVAERCQDIGVWFQILDALAQLAVISNAFLIAFT
SEFLPKLLYSYQHGNKLDGYVNFTLTWAPNNTMSEPCRYRDFRDVEGNRTQFYWQLMCVRLAFIIVFEHVVFGICRLIDI
MVPDIPESLDIKIRREHFLAKQALADAQTVSNNFLIFFIFPIC
>XP_009009128.1 hypothetical protein HELRODRAFT_62245, partial [Helobdella robusta]
VFFNDGVRRIDYILVWSSNKARDKRAATKESFRKTFVNNLIEEGLHVEEDIEESRNVQFAKVHAPFEVLARHTDNMKLKM
PIKEVSSKIEDMDSMGLWGRMTGCFKKFLSPFELDPYRVPHFTKKFTCTFQKEKMYLYDVPTPKENFFSRATRCRIVDFI
LRRTEYGHEHQSLFTYGIKNLIANGTYLSAYPLHEGSHKNRSRMSIRKLLHDNWASSSVWFKVQPLDYIRSYFGEKIGFY
FAWLGYYTYALIPASIVGLLVFIYGLVYINSDPIAKDSCEKNMFIMCPKCYKRCSFWGYHRMCYYILVTHLFDNAATVFF
AAFMSLWGTIFLEFWKREQASIQYLWDLKNFEEEEEPPRPEYLVKISESKYTKKNKVTGVKEPYHPFWKRKMPVYLTSAS
VMFFLILVAIAVVLGVTAYRIAILSVMYTNDHQMVYKNAPLIGSISAAIINLILIFILNFVYEKLAIKLTDWECLRTQHD
YDNSLRYKIYILQFVNFYSSLFYIAFIKGRFNGPPNERSKIFNARLEECDGGSCLTELCIQLAIIFVGKQLIQNNLVEIV
LPFVSRIKRAIRMCLRNKNKKLILKPWEKDFNLEEMGSLGLLQEYLEMMIQFGFVTLFVAAFPLAPCFAFINNLIEIRSD
ANKFVTQYRRPMPARAVSIGVWYEILHAITRISIVTNACIIAFTSSFIQRELYKRVYSSDNTLNGFLNNSLAYFDVNDFV
NGTAPKTEDIKEKYKNTTYCRYLDYREPPWSAKKYQYTTQYWHLMASQFIFVVLFENIIVLITCFVAYLIPDTSTQVSHM
MRREAVVVNEILLKTELNRAKGFKPGLSKSSLNEISHRINASEGKGRMDFKSQTSTESGNREDNDTNKDDSVVDPPLDEH
SWYLLRQAKQNDNNDVSFV
>XP_009009983.1 hypothetical protein HELRODRAFT_71534, partial [Helobdella robusta]
SQLTFRNGNKRIDFVLIWETKPTDKKYESKKEIRESFERNLVKEGLQLEWDIQEGRHLQCTMVHAPLELLTRYAGILKIR
MPIEEEAEVTSNREMWDMMDDAVLKVLQPFQLDPLRVPKIKKKFTYPYDSTKTYLLLNRKLYFLFSHATRSRITDYVLRR
KEYFKPLGLKTEYGIKRLLADSVYNAAYPLHEGSWKENSRMSMRKLLYDNWANWRSWYKVQPLNYIRTYFGEKIGLYFAW
LGYYTYFLIFPSFVGFIVFVYGIFSMGDDVVSKESCDERNNFTMCPLCNKLCAYWSLDQICSSIRAMHLFDNGATVFFAI
FMSFWATIYLEMWKREQAGIQFLWDLRNFEEEEEPPRPEYFTRKAKSKYVKYNKTTKKEEPYFPFWRRQIPVHCASFSAV
LFLVAVAIACVVAIVFYRISIITSIYMMNDELLYQNAAIVVSITAACINLVVIFILNFFYTKLAILLTEWECFRTQSEYD
NSLTFKLYVLQFVNYYSSLFYIAFIKGRLGSQENYLTVYSGSQRQEECQGSCLTELCIQLAIIFVGKQLIQNTLIEIYLP
YVFVWLKKKLCTSREERQLMKHYKPWEKDYALEDVGSMGLFNEYLEMMIQFGFVTLFVAAFPLAPFFALINNIIELRSDA
NKFVTQLRRDVPIRTATIGIWYDILYGLSKFSILTNALIIAFTSSFIQRQLYTHVYSTSGSLDGFVNNSLSFFNVSDMPE
NVAPLEVLIKPRYNGTVFCRYQDYREPPWSSRKYKYSAQHWNMVAAQFIFVLIFENLIVLLVGLIAYIIPDVPYKLHQQM
RQETILTHELVLETELKRAKGSGGEVLSKGEIDDIKTKVSEKMNNIIKKVVVVGADGEGHGEPTGKPARHVGDLKENEGF
QHALD
>XP_009012841.1 hypothetical protein HELRODRAFT_74042, partial [Helobdella robusta]
KIRQSQKLNEHWVKMKNIFYLQPYNEIRSYFGEQFTFYFAWMGLYTASLFAAALAGLACFIYGLASFATIDDNVKEICDE
TKAPGNYTMCPKCDFRCNYTKLSGSCNNAKFSRVFDNEATLACAIFICVWAICFMELWKRRQLALQHEWNVTNFEADELS
MVVIAIFAVLVYRLALAHKTRTSYEDSFIFKIVVFQCINNYGSIIYIAFFKGSFVDRPGFDKLYMFSKYRQDECEDTGCF
SELTIQLIVVMIGKQFLNALIEMLAPLVVAIIIIIIIIIIIIIIIIIIVVVWERDLDLECHPPISMFGEYLEMVIQYGFV
TLFVVAFPLAPLFAFLNNIIEIRLDAYKMVKLFRRCAALKAQDIGAWEISLQMISYMAVISNAFIIAWTSDFIPKAVYKW
NADTRSLSGYMNWTLAPFNVSEFKANQRPDVSIYPEAANVTQCMYELIMFVY
>XP_009018133.1 hypothetical protein HELRODRAFT_191881 [Helobdella robusta]
MSTDSLNNSNEVVATDDDASDLDDLESSVDERTLVVLQFLANFPAETIAWFVEKLTDPIAKGGAELDVRFIKDNKKQRQI
YAVGASVKRLLEGAERMGLKKRFQDDTMRDFILCNIHLYQGSNDLDKFLSTREKQQIIMHEIESVRFKMPEGSSEISVKG
FLPGLPKLFKDQVIFSACRAKNLLTYFPLHDKRDLRKLIRNWVRSFWSFQPLDDIHDYFGDSITIYFAFLGFYTTFLLPP
AILGVFFYLLSFFISYNIIGFFCIFNIIWSSIFLVLWKRESSKLAYKWGSINHSRFDEPRPELWSEEICTNPVTGKFEPF
CDYKSKYVKFYTISLPIIIVCLIVSLFVGITYFWVEDSIRNWAFSDLNKVDLHSGDYQSMTLPWDAYVISVMVTIVYGMA
IYGLDIGYRYLAVRLNNYENHRLQSSYENFLIAKLVVFNFVNYFCNLFYIAFVLRDYNLLQKNLATLLITWQIIQQAQET
VVPYFTYKYKKYRVLGKFSSGSHINLCKKDNDETINKSGGAANDDDDDLKIAENKYQIEKDATKIDYPFGYVFLFSACYP
TSALWAFLNNLTEIRTDAFKLVLIHKRPFSRQADGIGSWLLAFELMGIVAVITNCTLVAINDDVLHYFYSVGYSDVGIFV
LFVMIEHLLLFVKATISLLVPALPEDIKTNLARIDYEAQLAWTDKTKKLLGDLDPTMKKNQ
>XP_013416725.1 anoctamin-4 [Lingula anatina]
MDYDKEVIIVDKGGSEEETPLTGNGSVRKPSPSVSQENIKLEEMEGMTGPPPPPPAENLYPVINPGPTPVEVPPTTPSSI
PIGFEGQGKPKGIDNPAYLMDSGKMDPAQDSDLPTAVGHSESDQSALLGDDAETGKVRQRAEEELKHDTLRSALMSQKQG
GVETVDIENVHPAKKKDAAETLLFKDGIRKIDFVLAYKESNDVSKEEKRMVFKRNLLDEGVEMETEDKSESTDEKTYFIK
IHIPWEVMLRYAEMMRMKMPIKENDIDPTDDSEKTCPNPFAVDEDIIKPEPNYFTAAFDRERMKQGMFVIKDKESFFTNA
QRSRVAYEILARMRYDDTDKDKFGIKRLISNGAFAAAYPLHEGKYKTEHSVLTWGADNERVLLFEEWARPGRWYKYQPLD
LIRKYFGEKIAIYFTWLGYYTMMLIPASICGLVVFIYGLATLSTDIPSNEICDRSGPGNITMCPLCDKNCSYWRLYSSCR
YSMVTYWFDNYGTMVFAVFMAVWATMFLEGWKRKQAEIEYEWDVAHFEEEEETVRPEFEATVRHKKKNPVTQTDEPFLPA
WSKCFRYVTAFSVILFMLCLVLAAVFGVIIYRIVIVTLFYSTPDQLVAENARLATTATAAVINLVVIMILNRLYQFVALG
LTNMELQRTQTEWEDSFTFKMFLFQCVNFYATLFYIAFFKGRFVGRPGDYDYHLLGFRQEECDPAGCLIELCIQLMIIMV
GKQAFNNTKEIIIPKIMNFCRARNSKKIEETNLYTRWEQDFDLGTMPPLGLFDEYLEMVLQYGFVTLFVAAFPLAPLFAL
INNVIEIRLDAYKFVTQWRRPLADRAQDIGIWWGILNTLSMLSVLTNAFIIGFTSEFVPKQLYLFTQSTTGDLTGYTNFS
LSSFDVKDFQNKSIPNDPKIDVFGNVTSCMYRDFREDHAPYNPTLTYWHVLAARLAFVLVFEHVVFLLRFIVAFIIPDVP
GFIKIQMLRENYLAKEALYTAELEKSKNEREKQD

>XP_023932127.1 anoctamin-7 isoform X3 [Lingula anatina]
MSLRGKPEKGIINGVAVPMEDYGTISTNSGDDKVNFIREDELLTSEDEHTIKSERMISSDDEGPAPHDNVGKYDPTLDKG
SYFRDGKRKIDFVLVYEDKVEKPEKKKTADPADKKRKLSEDERKEIWRQKFLKNLKKAGLDMEEEVVQGEKKMIFYIKLS
APWDVLCVYAEDLSMRAPLQAHPNPSSNWSGKILETLRIPNIMDQEVPNTPLDYYTCTFKRSKLDRFLGNENHDTYFSST
QRSRVVWEILSTSAYGKRKRAEIGIERLLEEGVYEAAFPLHDGPYEKPKHYVSDECLNPRQILQEYWARWGKWYKYQPLD
HIRDYFGEKIGIYFAWLGFYTAWLLPSSIVGLLVFMYGLFSMGANTPANELCDPSNDFMMCPRCDEHIGCQYWNLSDVCL
YTKIGYLFDHPGTVFYAVFMSFWAVTFLEYWKRKNASLAHHWDCLEFEEEEERPRPQYTVLCPTYEKNPITGIKEPYFPE
RDRLPRIISGAAAIIIMIVLVLIFIIAVIMYRVLVSIPLFQSKAFRPRAEMIASMTSAVVNLILIMVLSKVYEKLAYKLT
QWEMHRTQTEFEDQLTFKVFIFQFVNFYSSIFYIGFFKGRFVGYPGHYNTLFGLRNEECNQAGCLVELAQQLGVIMIGKQ
VINNAQEILVPKLKAWLHQRKLGSGKNVEKARWEEDYELIENEGLFQEYLEMVLQFGFITIFVAAFPLAPLFALMNNWIE
IRLDAQKFVTETRRPVAERAQDIGVWFSILDGLAQLAVISNAFLIAFTSEFLPRLLYKYQYNWDLTGYTNFTLAFSPNGT
MRHECRYRDFRDKDGKYTMFFWHLIAIRLAFVIVFEHVVFGICRLIDVLVPDVPEVLELKIKRERYLAKQALADTDAIMV
LARRDEEEPEDKNGQDTLQVPQDPV

>XP_013418581.1 anoctamin-7 [Lingula anatina]
MSAGLHTMNGGSNLPPITEGKPMDSILRAKTTVLKHKKKKRERSVTGISSENANKKRIDYVLVYTEEQLKPDADKEEIEE
FEQRKAMRTKFQGALMAEGLTLNELHVVNKDDKHEVFVLVHTGFEDLCLEAESVHLEMPLKGLKVSEQRVDIEEEEKSYG
RKLQDWVQELQRVYLQTDNEEDYISAPFQCSKSNHFKDFEDKDKFFRSSLRSLLTHNILINTDVRDKTEKESILKHANLK
NHKKPDILAKKALPYLLHKKIYTDAFIIHDESVDDPENPSNKNKSKPCSSCCEEEFVNPVGFDMDPRWTLNHTWTRVFKY
QPLWKIRNYFGEKIALYFAWSGLLITSLWMPTLFGLSIFFYGLHLSVQRLGNPFHVNTTSTENQTELELIKRLVDTAENL
MDVIKEACDNEVTPFFALAICLWGTIFLEYWKRTNATLAYEWDVNNFEVAEPDRPGFKGTHSKMDPITDELTWYYPFYRQ
CTKYAASCMVLVLMVCLVFISVAGVILYRVVITVDYCTIWPSTMCLLFGTIASSLMNAISILILGKIYDKIAYILTDWEN
HRTQTAYDDALVIKLFAFQFANSYASLFYIAFFRGLDEGLFGLGDKYVDTCGTGNNCMSMLSFQVLVLMIIKPFPKLLKD
VCIPYLKQLWREKIKGCCSRKENKVSPEKDVKVTIDDYVERERQKPKLEDFTLSEYTEKVIQYGYLMLFSASLPLGPLIA
LLTNLFDLTVDAKRLLWWYRRPVAFVAQDIGMWYSILQFVNVCGVVSNAFLIAFTAQWGKQFGAVEKLWLVIIFEHTVFA
LKFLLTYIIPDVPYKIEIQQNREKYQVAKKLESGQFLNKAQMKMDIIAQAATYVARTGSVDALQNNPDYLKAEEPTPQGS
ASSLKHRHKKKKHKLKLLGKLGVADQSASKASSRVTLNDADDGAALVPSSERKKRKKKGHHHKHGGHEDQGYTGDTDLTP
RLEQGTLAPRVDVGAYPVEQVEYEYEPGRQHLHSKSDRRKIYKKLKPISNISYDKQGMTYLSMEQKFPNSRPGPPLENKT
VLKQLPAIDEVKVATPAGIYQIPWESHA

>XP_013410753.1 anoctamin-10 [Lingula anatina]
MNSHHGGRESSPPVEPFHTLCVLEFVTDAPQAAIEWMIAKIHAQRTAGGAELQAYSVVNRHNQEVILHIGAGTDRLLEAA
ELMQIKKEDSAGVLREITIAEISQFKKSGDLANFLTLAEKQQIILHELEKIRASDSDKHVPGYLKKKLYPGQSIVRKLLN
DAVIHKLYPLHDRDVLKRLGEEWYNKVSKPQPIDDIRTYFGETIAMYFGFLGFYTMALIPPAILGLMYYFVAWQDINRLA
LFAVFNVVWATIFLQVWKRKASEFAFKWGTLDRVHFEDCRAAYFGKMGINKVTGRPEPVYPKWKRVLRFYCITIPIILSC
LLFAVGVMLVYFWFQIEAEVYHAEWQTLWTKALVLVPSLLYSVAIVVMNSIYRKIAKALNDFENHRLQSAYDNHLIIKLV
LFDFVNCFVVLFYIAFYMQDIPRLRSSLALLLIIQQVIGQIQESLLPYLMFRYKSNKMDKAEERRESLVDKDAKVDSDES
SHVTDIISKEVRKQAEVEGEMETYEGTMDDYLEMFIQFGYVVLFSSAYPLAAVWAFINNVTEIRTDSFKLCKVFQRPFSQ
PTASIGAWQIAFQLMGIIAVMTNCALVALSLHNQGLLPKWDTADLVLLFVGGEHLVLALTQVLGAMVPDLPRTVRTEMAR
IEFQARQAWRNERSQAARTHRVKLRRAVSLLNATPISMPPLADSKVDGTTMQHRTTNV
>XP_013082995.1 PREDICTED: anoctamin-1-like isoform X1 [Biomphalaria glabrata]
MAAKYTPAPRTGDDSKQKPVRLQTFSGANGLDEEAQRHTDDEGDVDGQTANSTQDKPKLETDLRNLFFDDGKRRIDFILA
WTIDHKRPETARQARQVFEENLIKEGLELEYDTRGRDVNFVKVHAPFDVLKRYADILKLRMPMKMILAEQHMKEKYSDWE
EDDFGLIVNRTRTSNNNVASKTPLPSVGARLWNNTIQLVRKFMVPFHYDETVLPTVSRSYSCPYSSSREYLFEIPENKDE
YFSKAIRSWIVDYILRRQSFNVSNSKTFSFGIKKMLSDGFYSAAYPLHEGHWKAGSANNARKVLFDHWANWTNCLKFQPI
DYIRFYFGEKIALYFAWLGFYTLMLVPATVVGLAVFFYGLGIMSTNIASKELCDPHNNITMCPLCDARCPYWKLSDACSH
AKASRIFDNGATVFFAIFMSLWGTLFLEFWKRKEATIQYKWDLTTFVQEEEPPRPEYLSKLENWQIFKMNPVTGIQEPHL
PFWKRRFPIFLASYSIMLFLAAIAVTAVIGVIAYRVSMLAALQLIPQHVSSNSTVVATTAGLIYENASLVTTVTAALINL
AIIIILNVIYGHLAFWLTDWECLRTQSEYDNSITIKLFALQFVNYFCSIFYIAFFKGQFVGRPGKYRTIFGGRQEECEAG
GCLIELCIQLAIIMVGKQLIQNNFIEIVVPKLIKLVKRKCSKETREQKLAKTPWEKDYILAPAESMSLFYEYLEMVLQFG
FLTIFCAAFPLAPLFALLNNIVEIRVDANKFTTHLRRPLAEKSANIGIWYSVLYGISRIAIISNAFIIALTSEFIPRLVY
TSRYSPDESLSGYINFTMAYFNTSDFAPSDRPKDIHLGVISMCRYKDFRNPPWEDPEYRRSTAFWHVLAARLAFVVVFEN
VVVVITSLISWLIPDVPTILKEQIHREAYITNEIVLKTELRRAQGEDLNSLGGAHLSDENLRYSPHHSEDIELKKRSPST
GKSKSGSQIYI
>XP_013070318.1 PREDICTED: anoctamin-4-like isoform X1 [Biomphalaria glabrata]
MDDGYEGVPLSPEAVGPIGFEMQIMDEGVTPSNDPMETEAPLPPPPPPLPPIGFESHVPVPPPVVTPVRISGSFNKGFQN
EQTNIPGKDNAEKNVSVLSIKPLQHPEIETDLPLPPPSSDAMYVNIQQEPEHHEKEHCFNCDDDDEILLWSKDKRDKLYQ
KVTHEEENTSLFMDDGKRRVDYVLVYLVDTDEENENQKKTWRENFQRSLEKEGLELEVTAMKSKVKPVVPINKLLKCCRS
SQRGQDKKTYYVKVHAPWEVLTKYAELTNMKMPLAKNDMIEHFQSCWSKCPSPFDIDKEILPEIPDYFTAPFTRSRINQG
KFIMQDKETFFSPAQRSLLTYQILLRAVFEDVGDPARNKFGIKNMLSNKSYEAAFPLHEGEYKSEHSLLTEGPRNQRHLL
YETWAKPGAWYKFQPLDHIRLYFGEKIAIYFTWLGYYTGLLIPAGLVGLAIFIYGCARMPFHEASNEICSDSAPGNYTMC
PLCDEHCDYWQLKSSCIYSRVTYLFDNEATVAFAAFMALWSTVFHEMWKRRAAEIEYDWDVADFEQEETIRPEYEASVRR
RRINPVTKNGPVEEPYLSFTSKLCRVTSSLWVVLFMLCVVVAAVFGVIVYRMTVRALLYAVGENIIRQRAGIITSVTASV
INLIIIILLGKVYQFIAQMLTNFETHRTLTEWEDSFTLKMFLFQFVNHFASLFYIAFFKGKLVGRPGLYNRQINDSRQEE
CDPSGCFIELCIQLGIIMVGKQTFNNSKEVVLPKLLNWIKSRKINKAEEKKHEKVSQWEKDYAMDSMPELGLFDEYLEMV
IQYGFVTIFVAAFPLAPLFALLNNIIEIRLDAYKFVTQWRRPLGMRAQDIGIWFGILQGISKVAVMSNAIIIAFTSEFVP
KLVYQYSYSKNSDINGYINFSLSVFNVSLFEPKSIPKVKNIELFGNVTECRYRDFRAPTEPYDYTLEHWHILTARLAFVL
VFVICIWLLSWLISYIVPDIPKAVKLQILREKYLARESALESELLKNKSHHNGMEGKSHSSDPHSTVNGVRERHVDKTTP
LY
>XP_013082752.1 PREDICTED: anoctamin-7-like, partial [Biomphalaria glabrata]
DVVDEQTIRVHLRKDDRGLYFNDGKRKIDFILVFDEQIETKKSASASEEKIKRWRQKFLKNLEKAGLNTEQEVVENEKKL
ITFVKLHAPWDVCCAYAENLSIRAPLQVVPDSKDDYQVPVPLDPHSVYFCEAHPNPTSNWSSKLLETLHIPNALEQAVPN
TPLDYYTCQFKTSKLERFLGSDNPDTFFEDIHRHRILWEILSTTSYGKKKRAEIGIERLLDEKVFVAAFPLHDGSYKCKS
DDISPEKLNKRQVLYKYWARWGCWYKYQPLDHIREYFGEKIGIYFAWLGFYTAWLLPASIVGVLVFLYGLITFNDNIPAQ
EVCDSGQQYKMCPVCDEDIGCEYWFLSDVCFFVRLSYLFDHPGTVFYSVFVSFWAVTFLEYWKRKNASLAHHWDCLNFEE
EEERPRPEYAARAPDLKENPITGINEPYFDPSKRIPRILSGIAAIVIMICLVIIFIIAVIMYRVLISIPLFENAHLRSRA
STIASMTAAIVNLIIIMTLGKVYEKLALKLTQWEMHRTQTEFEDQLTFKVFIFQFVNFYSSIIYVAFFKGKFVGYPGHYN
RFFGLRSEECNNGGCLIELAQQLGVIMIGKQIINNAQEVIIPKLKGFWHRCQTRLDQKVGHSRWEDDFELIENEGLFQEY
LEMILQFGFITIFVAAFPLAPLFALLNNWVEIRLDAHKFVCETRRPVAERAQDIGVWFTILEALAQLAVISNAFLIAFTS
EFLPRLIYQYQYQWTLHGYTNFTLAVSPENTLNQTCRYRDFREPDGNHTMFYWKLLAVRLAFVIVFEHVVFGICKMIDIM
VPDIPEALEQKIKRERYLAKQALADTDTILMQLFMARRNEGDEEDNIDFNAAPSSQSKASNA
>XP_013091796.1 PREDICTED: anoctamin-6-like isoform X1 [Biomphalaria glabrata]
MSILRKLSAAPKEKQTDEIITLSIRPLNVTVTDNKSINDVDLDPSNAHEAQNRGSLKFVDASNKEDDIYSQEIPVDLKHI
DFVLVHKTAATTDKDEDKTSKQLINMREAFEKKMTSEGLVIYKRKASDLVFTIIHCPFKRLCIEAEKVKLQLPLKDMGIK
QTASGLIQSYTNKYLETEKNVVKFICTPFIMKQFHFFENHDDPDTFFMTAIRSLLVHNILIKCDIRSEIEKLEEDKEENI
QLEIFEPDLIKVQSLHMKGLNYMLMKKAYIQCFPLHEESQLDTMYTGSILKKQLPILTKNYTEENDIRLQLNKEWTTMFG
YQPIWKIRCYFGEKIAFYFAWAGMFVTTLWVPMVIGWVVFSYGLYQSFTSPLKKEGTEDEVDVINSLKRAFDNKATPIFA
LFMCCWGTIFLEVWKQHSSRLAFEWSVESFEYDEPKRPQFYGTKIVKDPVTEEEVWFYPYWLRAIKFFASGTVLFFMVIT
VIASVSGIIVYRVIVSVDFCPKMNGKECFLLTSVTSSVLNALSITILVHIYDKLALYLTEWENHRTQTDYDNALIVKLFA
FRFVNSYSSCFYIAFLREYVGILEKDYVDTCHGSCMSQLTVQIMVLIITSMVPKFLIDIGYTIVRSVFLSFGMCDRFTKA
AQVLTDNEEKDQVLLYIEKEFLKRDAGDITLSEFTEKVILYGYLMIFAASFPLAPMFVIGLCFFDMRLDASRLLRFYKRP
VAHISQNIGIWYAILNFLNIVGVTSNAFLIAFTSSWGQQFNTMEKLIVVIIFEHLVFALKFFLAVLIPDESFSVNLAKKR
KKYVVQQRFLMEEDLSKKQERIDTDPVDDLNKDTENVFKQRSGVEMT
>XP_013091750.1 PREDICTED: anoctamin-3-like [Biomphalaria glabrata]
MDVKSFKESTTLGGGKVNPHISQYSTVQFEDVVAASRMAARKMKKDHRAKAKKHPRHHLHPFEKRYSSLSEKNKLIPEKK
CIDYVLIYTKNHEIDSSESNKIEQEKKANYRQRFEEKLKKEGFTIDEYEAHDHVYVKLYCPFKRLCKEAERVKLEMPLKD
CKIPEPPPVGFIQKFADKYLETDGDIADFVSAPFRMSKIHLFDGHEDPGNFFRPSIRSLLVHHILINIDIASDRKDKNKT
KNGIDAVQQEESRCLELCKSIVCFCKSAPLQPVDEQSGKAVKKKKKLYLVAEMCFQEESNEADISYHNDARSIISANANL
DDEVDCHAACACATLADFKNKCGHSAFLQNGKSTLIYFSVLDLMFPPKKFIVNWFDHITDLEILVVSDEEYPCHSKNVPI
KVGLQFLLMKNVYTDTLVLHDELTKTDLPSETQTVDKRKELDEKWSRFYKFQPMWQIRNYFGEKIGLYFAWTGVLITTLW
IPMLFGVAVFIYGLYESLTDTATKPNATSLGLQDVLEDVKEAFDNDVTPFFALFICCWGTIFLEVWKRRCSFLAYEWDVD
QFETNEPDRPQFYGTVVKRDPITDSLAWFYPFKLQLLKFSTSAAVLIFMVCVVVASVFAVIVYRVIMNIDYCPDLPNKEC
LLLTTIVSSILNAVSILILGKIYDKLAVVLTDWENHRTQTSYDDSLIIKLFAFQFVNSYASCFYVAFLRGNGSLFKDRYV
DTCEGSCMAQLSFQILTLMIIKPFPKFFKDIGLPLLKKILICLRRLCCQKNQVELTEENSAQQSQELFLERERLKPDLDD
FTMGEYTEKVILYGFLMLFACSFPLAPLMAIVICLIDIRVDAKRLLYLFRRPIAHIAEDIGMWYNILNFVNFVGVLTNAF
IIAFTSSWGSQFDITGKLAVVIGFEHIVFILKFLLAYLIPDVSEDVKLAIRREKYLVQRKMDNESKPINDFTKLYPDEVI
NEEDSENDEKKDVSPARRKRHRKGNKKPVDEETEVQQINAFDEVSEIQDVPKMHSAFSTSDSRLVTKPKKNSYIDSVFHL
KFRSSSFHKIPTDDSSTEILISEA

>XP_013086831.1 PREDICTED: LOW QUALITY PROTEIN: anoctamin-8-like [Biomphalaria glabrata]
MFSEDQERRSERQKDGGHHGFIRHRIPYRLLGRRSLGAKRLVVSSKVLFPAIPTQNCDVVLTFPAHTDDATLMWLLARLK
TRAPALTVHVRHHSHTGIYGFYLTALYDNLLQGAEELGILKPLKSDYGGGMKEFVFEDQDCFAGIEDESTFLTSQERQSI
VLHFLHELRATGEDTLAGITFIEGQPIVPLLIINKVVSQVFPLHNHNDLKILRQTWVQAIFSKQPLDEVCRYFGVKIGLY
FAYLGHYTTWLILPALVGLIIFLMQGQNQLLEDLCYVGFALFNVIWATLYLKFWKRASTVYCYKWGTLEKKDDLLKDPRP
LFKGDLVKSPITGHLELAYPAWKRLLFQYFVTFPVIAICLAFVFIIMLLCFELQEWVNGLIAEEELPYIFSFLPKVLLAV
VVTILDEVYKEIAIWLTHKENYRLEQSHETSLIIKLVMFQFVNSFLSLFYIGFYLRDMDRLRDQLAALLITRQVLGNVKE
ALAPYIIWKARLYSVGYRIATQMSPASVEKEVRRMTARPKAHSSSMHSKKDGAKDSDSDSSTLTEEDEEALPALTQAEVE
SAMKKYEDTLDDYLEMCIQFGYITLFSSAFPLAALCALFNNVIEIRSDAFKLCLTFQRPFGQRVDSIGIWQDVLLVFSVI
AVIVNCSLVGTSGLLERMLPGLSSTTYCIIIVLVEHFILTTKFSLYRSIPDLPPCISTEMARLEYQRTEAIKQLVSQLAQ
NHGGGSLISHYPGSPSIRRRKMPESPVAESSLKEPSPPSGGSVKTAMSQPSSAMSAHANTAASRPTDFFTITPKVSDKPD
VPPRTSIQKTESAPLPPQQPLTLESRGAENVVSETLHPMFDYSDIRTSEAPQVPPTVPTPAPPRIIPQPSKGVSKGNSEV
MRRILRKKMDLEDGQRRRSEPVSAAVTQALSLQRQDTDGMRKKXIYENKEDLRAACKVHLSTENLRRSMDGLNSLRGLEA
NLSSSLPGLNDASGISSASLPGSSQYVASPRPLKSLGDPSFLATKILSRKSRSFSTADVSDVKSAFRERFSWRGELVQSS
KSTNSKKKLNANPEASKKIVLDEIKSDVSDISITEDEPKSSSVAKDVVKLSTDAPLPPAPTQSSSESATLKPPSGYKMKE
SGSDSKLNVFKAFRESVSKPLSLSPRASDSKHKKT
>XP_034333508.1 anoctamin-4-like isoform X1 [Crassostrea gigas]
MARVPIGFELQEEGHKGDPALINVTQINVNYPGYPQDQPEVAPGGSEPGLYPSVSDNSPAPIGFESHVQSELKENGEDNS
VSVNMDSPQNEEAGEDEEGGAKVEKDKKEEEETKLIDRFTQQMINEKATLVFRDGKRKIDYVLAYEPEDNEDLKKEQRRN
TFEKNLIEEGLELEHEGKETSKNGKTCFTKVHVPWETMLRYAELLNVKMPLAVNDMETQLESCFENCWKKFPSPFELDED
LLPEEPNYFTAPFNRSRMDQYIGVEYIDKEGQFVIKDKDTFFTHAQRSKICYEILSRAHFLDLDDDDDKFNKKFGVRKLV
DNQTYNAAYPLHDGRYHSDHSLLTVGKDNDRHLLYELWARPGRWYKYQPLDQIRGYFGEKVGIYFSWLGFYTSMLIPVAI
AGVVAFIYGLATIMDDVPSTEICEDPVISNYTMCPMCDQRCSYWHLSDSCTYSRATYLFDNPATVCFAIVMALWASFFLE
FWKRRQAEIEYEWDVADFEEGEETVRPEYEASVSRRRTNPVTNREEPYVPGWSKGFRYFTSFSILLFFLALVLAAVFSVI
LYRIVMSAILYGNSESIIKTRASFISSISAACINLVIILILNMFYQRVAYFLTELEQHRTLTEWEDAFTFKMFLFQFVNF
YSSIFYIAFFKGKFVGRPGDYNRSLLDKRQEECDPSGCLIELCIQLGIVMVGKQIINNVKEILIPKLMVWFRSRQSLKET
SEEKVYSRWEQDYNLASMPALGLFDEYLEMVIQYGFVTIFVAAFPLAPLFALLNNVIEIRVDAYKFTTQWKRPLAERAQD
IGIWFGILRGISAIAVISNAAIIAFTSEFIPKLVYLYGYSPDQTLSGYTNFSLSEFKVQYFAPQSVPDDPKMEIFGNVTQ
CRYRGYFADDPSSPGEYKYTMAYWHILAAKLAFVVVFENLVVFCTWLVMYLVPDMPYKVKLQMLRENFLAKEALFSADSI
QKQRERKNASSN

>XP_011452539.2 anoctamin-7 isoform X1 [Crassostrea gigas]
MSERKGLNGAVKAFDGYGSVNRNAEDKIRILQEEDEENSDRGIHLKGLDGDRGDQYNFSCFFSDGKRQTDFVLVYEEDLD
NAKKKSPAESSIYDKWRAKFMVNLRKNGLELEEERIQSQKKITFFIKIHAPWDVLCFYAEDLCFRAPLQKITHSKAHPNP
ADNWSENVLKFLHIPNLMSDDVPRQPMDFYTCQFKTSKLERFLGSDNKDTYFTNTQRHRVVWEILSTTGYGKKKRAEIGI
ERLLEEDVFKAAFPLHDGQYEKPVHGISPEDMNLRQILYEYWARWGKWYKYQPLDHIREYFGEKIGIYFAWLGFYTAWLL
PAAVVGIIVFVYGIVSMVNNVAVNDVCSSDKDYKMCPLCDEKIGCAYWYLSDVCTYVKIAYLFDHPATVAYAVFVSFWAV
TFLEYWKRKNASLAHHWDVLDFEDEEERPRPEYAAKAPTYEKNPITGVKEPHFPPRDRIPRILSGFAVIIIMMSLVLIFI
VAVIMYRILVSIPLFQNKTLRGQANLIASTSSAVVNLILIMALGKVYEKLALKLTQWEMHRTQTEFEDQLTFKVFIFQFV
NFYSSIIYVAFFKGKFNGYPGHYTKLFGLRNEECNNGGCLIELTQQLAVIMIGKQMINNAQEILIPKVKAFMHRCKVSLD
KNAVRSRWEEDYQLIENEGLFEEYLEMVLQFGFITIFVAAFPLAPLFALLNNWVEIRLDAHKFVCETRRPVAERAQDIGV
WFKILDALAQLAVISNAFLIAFTSEFLPRLLYQYQYDWDLQGYINFTLAVSPSGTLNQTCRYKEFRDEKGEYTLFYWHLL
AVRLAFVILFEHVVFGICKLIDFLVPDVPEALELKIKRERYLAKQALADTDAIMKTIQPEEEIARGDDESGDEDDVMVST
APKASSGTKTAEEDRV
>XP_034331567.1 anoctamin-4 isoform X1 [Crassostrea gigas]
MAEEKGEKHPMLESKEPDANDSLNVTADTAEDSPLTSNEVMQSQTNGGGKQMSAGATKKVEEEEEEDADVQDKRPSGRNM
FFKDGRKRIDYILAWSTEGKPEKLAHSQEARAVFEENLEQEGLKLEKDEKEGEAVHFLKVHAPYEVLTRYAEILKVRMPV
KKSLDLDKIQQKYAKLEKILIKLEGGGFHRRAVTPIKAVSTRLWDTMTNITKKVFTPFQLDEEVVKPIKRRFNVAYSRDK
EYLFDIPDDREKYFDHATRSRIVNFILRRKSFSKAKEKAYSFGINKMIADGHYTDAFPLHEGHWKPGSADNERKLLFDYW
ANWRNCFKIQPLDHVRAYFGEKIAIYFAWLGFYMQMLIPASIIGLIVFIYGCVISGNSYPANEVCDKSKNFTMCPLCDFQ
CPYWKLSAACSHARASRIFDNNATVFFAIFMSFWGTLFLEFWKRKEAALQFKWDLTDFVTEEQPPRPEFLAKLEHITTYK
EHPITGIKEPHLPFWRRRFPIYLMSWTAMLFLAFLAIIAVVGVIAYRISTLAALQVLTRNTPVTNSTFIATTAEVIYQNA
SLVTTVTAACINLLIIVILNIIYNRLAFWLTDMECLRTQKEYDDSITLKLFSLQFVNYYSSIIYIAFFKGRMVGRPGKYA
TLFGGRQEECEAGGCLIELCIQLAIIMTGKQLIVNNIVEILIPKVIKWIKRKIWPETKEQKMSRSPWEKDYRLQPAETTS
LFYEYLEMILQFGFLTLFVAAFPLGPLFALINNILEIRFDAVKFTTQLRRPMAERVPDIGVWYSVLYGISRIAIISNAFI
IALTSDFIPRLVYTMAYSPDGTLKGYVNQTLAVFNTSDFDEAHRPVFEGSDIVESCRYRDFRNPPDSDDPYEYSQMYWHV
LAARFAFVVVFENVIVVITGLIAWLIPDVPAKLKLHIRREAYMSNEIIIKTELLRAKGETVGEEDIEKIIEDESQRYKTN
DFGSMELVHRKSASPEAAENNVV

>XP_034303268.1 anoctamin-5 isoform X1 [Crassostrea gigas]
MKKSNEGSMTLVSMSADNSQDESDGEPSFSTFTAVASTVKFRNLRNRHLKRNPQVKAFERRYTELGPALIPEQKRIDYVL
VHRNKFSNEYKDDESKREELSRKEAKRERFESALKKEGFDIQKEVIGDNVFVKLHCPFKRLCAEAEMVKMEMPLHGCINY
PEERRNCFWRFIEKYFETDNEMDFVSAPFMMDRINLYEGYEDPTHFFRPAIRSMLVDHILLNIDIRSKDERKDKGSVKRP
KEKIESSSCCCLPCVDSKEKDNSGDTKINDDNDDEFDDIETYVIGKDEAVDEKIYIPGKIHMKKRRYNGLPYLLMKGVYS
DSFILHEESECKDDESILKDKYFSEANVDLEENKPKEELETDPRKSLNDTWTVFYKFQPLWKIRNYFGEMIALYFAWVGE
MTTSLWIPMLLGFAIFLYGLKVSVEANESKFDIPSNISDSERLKYEVEALLTTFRSSFDNDVTPYFALIICIWGTMFLER
WKRRNAQLAYEWDVDNFEHNEPDRPQFYGLKVKKDPVTQEPNWFYPFKRQILKFTVSVSTLLFMMMIVLVSVVGVIVYRL
VTTLEYCPGKSAIQCLITSTLLSAVLNAVSILLLGKLYEILAFKLTEWENHRTQTLYDDALVTKMFAFQFVNSYASCFYI
AFFRGRFDVFGYTDECVGDSGTCMSQLSFQVLILMIIRPFPRIAKDLIIPLIRKLWRSRPNWCCRINACPCDCCNKINRI
STEEAKDVFEANKRLLSNFLERERLKHPLGDFTLNEYTEKVIQYGFLMLFAASFPLAPLMAILLNLIDIRIDAKRMLWSN
RRPIAYIRQDIGKWFGILNFVNTVGVITNGFLIGFTSTWASSFDLSSKLWIVLGFEHIVFVLKFLIAYLIPDVPRDVQLS
IRREKYQVAKILEDAKYSEAINYGELVPKHKKKSCTSDEGKHRSSNYDTFVQLDESVGKPKEDLKDTAIPEENVFKETEP
APQEKSDFNRSSSEESVKEQWYVVKRDISTPKVASARTGGDLSISGVDPKLKNGGSADSIV

>XP_034338010.1 LOW QUALITY PROTEIN: anoctamin-10 [Crassostrea gigas]
MEQREVKVSVMGEEETRGLQSVFRQKTPSRFRPYVVLEFAVGAKQPAIEWMISKLQASESSGGADLEVSAVVMTFKKSES
QTVLYIGAKNSRLLTAADMTGLSKIYKDNHYREFSIEDMANFKGIEDVDSFLTTAEKQKLILHEMEAVRASDEEDHIPGY
DKIKLWTGKSILKKYLSRDIITKMYPLHEPEDLKKLGADWYQIKRIFKEQPIDDIRHYFGEKIALYFAFLGYYTIALIPP
AFIGIIYFITSWQSMYREAIFAVFNLIWATIFLEVWKRYCSELSYRWGTIDMVSSTYDEPRANYFGTLGENPVTGKPEPV
XPKWKRSFRFYCVTVPIVSVALGIAFYIMLGYFVMQEWADKKYASEKSWVNFSVLYLPTVIYAVLIGIVNSIYRKVAKKL
NDWENHRLQSAYDNHLIVKLILFDFVNCFISLFYVAFYIQDMALLRSHLAALLITQQLIGQVQEAMVPFLFLTRRKKQVD
ASMKKQDALQKVEYFNGEVTEEVQKQAGMESEMEEYNGTMDDYLEMFLQFGYVFLFSSAFPLAALWALINNVTEIRSDAF
KMVNIFQRPFAESASNIGAWQVAFELISIMAVMTNCALIGMNPEVRKLLPSDITAVNIVLIFVAVEHIILAIKVAVACLI
PDQPKWVEIELAKIAYQSKLALQEKHYGVTLHKHIHRSESDKEKIDALLKEKSQ
>XP_011435206.2 anoctamin-8 isoform X1 [Crassostrea gigas]
MNEFRSTDPGRRLSKLRSKLPLRLFGKKLIPTSRLVASSHVLHNTIPTQDCDVIVTFPADTDTTTLMWILDRLRARSPYL
VIHIRHHSNTKGSMFHLTATYEGLLRGAEELGIQKLLKEDLGGGMKEFTFEEQECFYNIEDENQFFSSQERQSIIHHLLD
NLRAIKGEQLGKVKFVEGQSIVPVLQSNKIISEVFPLHCTQSIEELRKDWVQAFLSPQPLDKIKDYFGVKIALYFAYLGH
YTLALCMPAFVGLGIWITQWQADQEWDDELFIGFALFNAFWATLYLEHWKRKSCELAYHWGTLDSQREMLKDPRPLYTGR
LEVSSVTGRLEPYYPSWKRNLFRYFISYPVILICLLFVFITMLLIFEVQEWINSLVKSGDVPGFFSFLPKILLAVCIGIL
DEIYKTIAKWLNDWENYRMEETYWNHLIVKLVLFQFVNSFLSLFYIAFYLRDMDRLCDQLAAILITRQIIGNLKEAFLPY
FQWKAKLYKVGYEMTKDLITPDNPSQQFTDSPSSEFSKSGNDAELSSPDGSNMEQCNSVDGESIEVDGVTDSCGVRQRGA
TEGENQKTKENFQTKSTKPLSLTQAEVESAMKQYEDTLDDYLEMFIQFGYVTLFSSAFPLAAFCALLNNVVEIRSDAFKL
CMTYQRPFGKTVENIGTWQDALELMGVIAIIVNCALIGVSGQVQRIIPGASREMVIIIIVLLEHIILGLKFLIAYAIPDI
PETIETNRAKLEFLRREALKKFESEMQSIAPSSPAEIREKILARQKSRRENLHHNETKQETSGVNSAKSSDMVLEANICE
KEAVL
>XP_018653261.1 putative anoctamin [Schistosoma mansoni]
MDSGVGCVTSTYTSTNPELYFRDGKRRTDYVLAYRFSTSKYHDQSRRLLFLNELAKQKIEIEVEDSNGNLLGATVASNED
DFPSLTLKPSFVHVQSSAPLQPGEHSESLMPNSSIDYIEPDKPTDTSPPSCMDRYRQQALDDKTILMTPDNLVFVKLHAS
WEAMTYYAEYLKMRKPLRQLVNPTPKTSVFKDFLKCLRMDKNIIKPIDTCYTWPFSMNRQYLFDIPENKDEFFTAVERAL
VLDHILRRTGYKSEDLVNTEDLYEPSISDIVTSHDLADENSGSSNQANSLYVMATKNLGITKLISDGIFSAAYPLHEPAG
STLAPTEFNNRILLQRYWASYKMLFKCQPISYIRYYFGEAVAFYFAWLGFYTAWLLPIAILGIIVFLFGLLDLKSDSIIH
EVCDLGQNIYMCPLCKSPKCKFWTLDTSCLRTKLMRLVDHEGTVLFAVVMSLWAVIFFEMWKRKQVSLAYRWNVYSLEPM
DQPPRPEFMALLSKRCPRKVNSLTGYVEPFIPFWRRKVPIILVSFSTVLLTVILTLAFLVGVVLYKLVIKVILYRHHNPI
VQSTAGMIATMTGSLVNLVTIFFLKLVYDRMATKLTDIEHHRTQVEYDNSRLKRRIPITIFIIMVGKQIFSFIQESLMPI
RGDAKKLVNQYRRPVLERVQTIGLYYCIYYTIY
>XP_018648724.1 putative anoctamin [Schistosoma mansoni]
MKNWSEILLKTIGIPSIMSQNVPNSPPEYYTCPFKKSKLEKFIGHDNKESYFTPTQRHQVAYDILATQAYGSREKAQVGI
DRLIQEEVYNAAYAIHEGPYEVDEEDLKNPEKMNPRQILYWYWARWGCWYRYQPLDHIRSYFGEKIGFYFAWLGLYTAWL
LPAALVGIFVFIYGLVTINDYVPVREACERDTVMCPTCDISHGCRYWNLRELCVYLKLSYLFDHPGSVFYAIFMVIWGVT
FLEYWKRKNAKLAHRWDVLDYEIEEERPRPQYSAHCTQYAKNPITDVLEPYFPPRARVARIIAGLICVMVMVMLVLVFII
AVIIYRFLIKIPLFQNKLLRSNAEIYATLSAAIVNLILIMCLGKVYETLAYKMTQWEMHRTQSEFDNQLIFKVFLFQFVN
FYSSIFYVAFFKGQMVGYPGHYTSFFGLRNEACDNGGCLIELAQQLLVIMVGKQIISNCQEILLPKLRTWFHKYRKGLNK
RNVASTSDLSSAHIFIEDYKLIPYEGLFDEYLEMVLQFGFITIFVAAFPLAPLFALLNNWIEIRLDAKKLVCETRRPLAE
RAQNIGVWFRILDFLVRLAVISNAFIIAFRSSFLPELMYKHEVRNDLVGFTNFTLAWAPPNTTSQPCRYKAFRDNNGEYS
MFFWRLLALRLAFVIVFEHVAFVLANALDFFIPDVPSSLKERIQRERFLAKQALLDISLESRQPETKKNVSE
>XP_018652941.1 putative anoctamin [Schistosoma mansoni]
MAIINLIWTSLYLEHWKRTSSFLAYRWSSWDTPISLLEEPRPLFKGILSLCPITGRPIRTYPKWKRLLILCFITTPIVLF
SLIIVIYITLIYVQLQEKMNIYADNNTSIIPNFILVTLPKIFLAVSISIMDFSYKKIAIWLTDFENHRLEDDYNNHYVVK
LILLQFVNSFYSLFYTAFYLKDLELLRKQLVTLLLTRQIIDSIRETFLPLGHSRLRQVWLSLKYEQRCLVERNKLKSKDN
NGSLSTSNLSSSLAPSSKTDSDVDKCSISPENNSQCADNNITRMNVDVNPEIFIHQRIQTVTEENKLNYNSKSFDHSEET
RITPAEREATLLRYEDPTDDFLEMFIQFGYVSMFTGIFPLAGLLAFMNNIIEIRGDAYKLSTSYQRPFGKFANSIGIWQL
ALDVVSYIAVIVNIALLGISGTAQRLFPNLSSSQLIIFLVLIEHAIIITRAAISALVPHTPTSVVLQIAKLEHRRREALK
ILERESMREHQRQQSPSNV
>XP_018650895.1 putative anoctamin [Schistosoma mansoni]
MSTSGVRFCLTVPKSLKHPEYSDNIYQIRVVHRLAECLKTSIMENRLMSTFIPTDRQINTECDDQPVFASCCTIDETSTT
GDFNSCGHSTHFVLIYIPKLWLKQCASLLRPDLSIDKQECLGLISNFTRSHDKMERRSIWTDRFSTLNVFPNSEKLRQYF
GDSVGFYFVWMKSYCVYLTCPLVAGLLCQVFNVLNGQHSEDKHVSLGIHLFYTVFMILWAVICTKLWQREYISCVDRWSG
NALIELAANDLTWLFNFIDQRPTFHGTWRQSRVTGLMELHYPAAKRRLRYMASGLITLACLSWAIFVNIALLNMEGFIVA
EKSPWFHIGLVSQFAEPDAIFDPNANGILSYIPGVLHSLMVFVMNQMIFRVIAEHLTEWENHCTNKDYEHSLIIKRFLFE
LVDAYGGLAYLGFILADRLALRSLLLTMFATDSIRRLTLECIIPYIIYRFRAWKEKQSIGLIKRNQNTEKPVYQIRVERE
LCADIYESFDDYLEMVLQHGYLVLFAYASPLFITILAILCTFLEIHFDVFKLFWVTQCPKSNLLLRGQSIWLLLLGIQAW
LSVLTNAGLLISEIHRLEMLTDVTASTIFLIFEHCLIFIALCIHFLISDIPVTVRDARLARDFARARLLNPKKDN

>PAA80631.1 Macrostomum_lignano
MRKGTNADRNASPGKVGSAKQPSKNASPKQQAPIGQQQQFSQFSKTPQQPRKYPATQKSPQAVSPYQPAKLSWQQSKLSPTRQSAPPATFSKQPATFPSTRQPPLATATSTQSSPQPQVTSAQLPEKFPSTPQSPQTTSPQQPSQFTPTKKSSQTGSPQQQAIFSPTQQSPQAGSPQQQAIFSPTRQSPQAGSPQQQAIFSPTRQSPQAVSPQQQAIFSPTRQSPQAVSPQQQAIFSPTRQSPQAGSPQQQAIFSPTRQSPQAVSPQQQASFSPTRQSPQAKLVPQPTNSARTQQPTNSVPTKQPTNAASNPKPVSEATNDSEPPPRESIKTCFFRDGIRRVDYVLVWEEDLRDTEDYFSKKAAMHRKKFEDNLIEVGVEIERETCISSKKKIHFVKLFVSWTTMCYYAEYLGFRAPLEEVENRDGSERSSSFFSRSRSSELFSSPLEAKNMSKQKQFYTCAFSADKATKYIGISNKDTYFRPTQRFEVAFELLGTQIYGKKDQSEVGLDSMIRRGIYSCAYPPHEGSSSTPAGLRPEQMNARQLLHNYWARWKLWYKFQPLDHIRDYFGEKIAFYFAFIGYYTMWLVPATLVGMVTFLYGIGTINKSTVAHEICGSKKYFKMCPLCENIQACNYWYLSDICTYIRASYVFDNVATHFYAIFVSVWAYGFLKFWKRKTARLAYQWDVLDYVEMEERPRPEYASRCTEYEEDPITGNMEPHFPSSKRRLRILIGVLSLMVMMILSTASLIAMLMTRSSILHALFNNELVRSRAVTLANASSACVNLIIVLALELIYEKIAFNITEWEMHRTQTQFENQVIFKVFVFEIFNHYLSISYIAFIKGNVVGEPGKYNELFGSRLADCINGSCMFELTQLMAIILIGKQVAVQIIEMLIPKLLTFLHIGSTGLQANQLPNASQSWDADYMLIPYDTGLFMDYLELIMQFGFVTLFVPAFPLAPLFALINNLVEIRLDARKLVIGTRRPLPERAQSIGIWFSMMKFVAHLAVISNGSLMAFTSESLAISVFRPVYGGDLGFKNYTLSWAQANATSEPCRFNRIPNNTEYHWKLQAVRIVYMLLFQQLVTILTSVMNWFIPNIPQDLKRKIKRQKYLAKKALMDREMIGRRHKRAAFVA
>PAA61603.1 Macrostomum_lignano
MEVPQELLAADYVLFYAQIHSFPEDNQLQCRLKVAARQLYWAAARKMDLQIDKLKLQLPVAKDTPKRKKWAPYQSTYWGFRAKDVDVLLHEAEFVKMEMPLKATETTPLCCPDDKAKIEGDNPCCCGCLRPETAAIGEAEDAAITDENADFICAPFIFKKKHMFFGGGRDGSEFRLTGAQRIYLTYSRLQRIDIGLELRKAVRSDPELLGCPPSCMYCKSLRTWLDKEDSPIVLEHLLESNVFADAFAMHDAQTSGPAKRPTGGCGCRTGGGVVEDADTKSDNGGGDSRDGWRLNLDLRYQLSRSWDCCCRFQPLRLIRLYFGERLAFYYAWFGYIIWCLLFLTAIGLCFFVYGLANASVNYKNSSIEFLSQLSAVPTDPSVSTALSVYVVDLMQFILLTFENHLTIVFGCILTVWSLLTTEAWKRYESSLSYRWDVNHHYIAENRRPAYVLRKSRCQPIWCTQQTTRRKCIGFYSCVLSCVILVFAITVGFQVARLVGDRSYCTAETSAFSCFIVSTVLPITGQVIVISILDSLYSVLAKAVTNWECHEYPTDYDNSFAIKAFAFRFANNYAPLFYIAFVRQGRIKIGSFSDSCTLANATIDCFNLLNITTAGYMVGKSLLKSGADIMWPYLKRSMLTGCTLRGLRGFLRACCPCIRMLGYSVELEILAELERNHMAKLGETRPSGKLAFAEQRHLVKSKEQEMLLDEYLEKVILYGFMTMFGSAFYLAPAVALIAMAIDLRLDSKRLLFLYRRPVPLPAPGIGVWNWLLDFLSFAGIFTTGAILAFTSQSLSIYGVATMDSNRLIFFIVFENAMLAIKFLLVISIGDMPRKLKLCLKWEYFYVKKILTDDKVEPGVLASLQKMQDKNRWYHALCPCCATITTPNPEAGPQLV
>PAA56787.1 Macrostomum_lignano
MEEKELLQPQATQCAPQQQPKLMDRIRSFPKDFADTGQLMISAKRWLTVSTEPVPDCDIVVMFPRDADKEFVAWCRHSLLNHVPDLTLRQVELQYSRCVALYVTASFRSLLKAADTVGLRKRLRSSYGGGYQEFTLEELDLFANGQSASDFFSSQERQGLVRHLLLSWRLEAANCWPGLSLTEQQPALPQLQVRGLVQAVFPLHCQRDLSRLQASWVGRLFRPQPLNAVQEYFGVKVALYFAWLGFYTMALLAPALVGAAAHFLSSSDAACGLLVCFNILWATVYLEMWKRHSSVLTYDWGTLDSGNTDLLDECRPLFKGQPSISRITGRVTLAYPAWKRLAIRYLISLPVIAACLAAVVCLMLLQFAFQDWITEMVTEKALPSVVDFAPKVTNALVISMCDYFYKGIAKWLNDLENIRVEESYRSHLIIKLILFQSVNSFLSLFYVAFYRQDMSMLKQQLAALLLTRQIIDNIKEVGIPFVMSRIRNYKMSLDYERQKKRDSAEPDTAPDTEGSPGITQTEVEASLEAYDDPYEDYLEMFIQYGYMCMFSCALPLAGVFCLINNVMEIRSDAFKLCTGFRRPFGTKVSDIGVWQMALEGISCVAVTVNVALLGVSGAVSRWFPSLSPAQVVLLLVLFEHIVLVLKYIIAKAIPDVPHWIEEEIAITEHKKRAALKLQNRAHLRAKRESGSCSEG
>PAA82607.1 Macrostomum_lignano
SMLDGGDIKADAGSIPSITVSNPVLQSEAVNAAASRTPFRWEETRLPHIDYVLVYKRDGNERNEKLREAFLDVLKIKRPGIDTEEFEYDGEFGQSLVFLKVYTPFHVLAREAERLKLEMALDKSISPLESFNLSKKIGQCLGLIEDDEPDYISGPFTRNRLHLFKGHENTETFFRPALRSYLTYNILINADIGSNVPDVDKDVSKTALPKLLHRGAFIDAFILHDPSADDPWVSSLKAAWFKRHPDDLETSTANLPNLTTLRRASTPVARLLKSVRRIGECRFDYSYEPDERRRLGQVWSSLVKYQPLDRVRNYFGEKVAFYFAWSGHMISMLWAPMLIGLAIFLYGLALSIERHIINGGTSPASKNRTADAVEQMMALVDDMLATVKEAFDNLLTPIFAIIICLWGTLHTEMWKRYRATLAYEWDVNNYKHAEPDRPEFVGTMERPDPITGKSDSYYPGHYQAMKFVTSFIILLLMICVVFIGVAAVIVYRIFVTIRVCPNVTSSSCLLLNAVVSSLLNAVFIIVIGKVYNNIAYALTNWENHRTQSDYDNALILKLFAFEFANSYSSLFYIAFFRDKNMFTPENGIFNLGKEFVDTCGSDGNCMSMLSLQVLILMIAKPMPKLFTDHGLPLLIRLYRYTRRRLNRGRQVNSAEAAPPRPTDVNAYIVHEYNKFSLDNFTTEEYMEKIIQFGFLMLFAASFPLAPLIALLTNLFDNATDAHRMLWNFRRPVAMMAQNIGMWHDIVEFLNVAGVISNACIIAFTASWVKLPQFEEMLNNLPAKLCIVLIVENVVLGLKYFISAVIPDVPSQVHLQMRRERYRVPKILNSGNINAISDGEESIASMVSLGSQLPSYVILRFYPNDGNMCVSFVF
>PAA67332.1 Macrostomum_lignano
MADDTADGAVGSKDGRRNSSDWPAPAGGVELVRIGQRDSLTVFDGSSALSSGSVAAANDSPLRRNQYLAQTSSNGRMKKIDFVLTYHQKHDDSVVASAGMESSEQRENELRNALIDALRVEGVDIEAPSSSGSKDLTNGDDSNYGNYNGGDDIVENENGGDSSETKIKYLLLHATFPLLARYAEAIKLQMPLRDQSLVDDANAAEGTPIDVEQAQFDCALWRLFRHSSDNAGDRNDLFTAPFQKDRPEMFAIGDRPEDREDFFTSAQRSLLLHTALVSLPEFNRCVSTGAIKEAYPLHDGSHKLSASVSSAQVTGCDNDRQELNLLWVSARNWYRFQPLMLIRRYFGEKVAMYFAWLGAYNMWLLPISVLGLVAFIYGIASVWSDQTVNQICDDKTGAGNLLMCPVCDQACDYWRLNESCMYSRIVHVFDNSASVLYAGLVSLWATCFLEFWKRRQFVLQYQWDVATCELDEVPRPEYTKLHALLRGSRYCFSMVTVVFMVALVLAVLVGVITYRVAMLVVFSSISGLGVFMSNLRLITTGTAACINFVCILLLNQLYKRLAMWLTKLERPRTETDFEDSYTIKMYCFQFVNYYSSLFYIAFLKGSFAGRPGDYARFPMLDGVRLEECDPAGCQVELVVQMLIVFVAKQLLNSATEVGPPLIRRILGSRRQKQCAAANAADSNKPPWLKDHCLTPVDHLQLFDEYLEMVLQFGFVVLFVAAMPLAPLFAMLNNVIEIRLDAWKMVALMRRPVARRARDIGAWFGILTSISALSVVTNAVIVGFTSEQIPKLVYQFTDGRGSLDGYMSWRLSLFNVSDFETQSVPRIADSAAEVNVTQCRYRDFRYPPDSANRYEYSTAYWHVLAARMAFVLVFEHFVLVLKALIDLAVPDKPGVVKEEMKRERELLRKALFTHAKTN
>PAA80633.1 Macrostomum_lignano
MKQMPVSLDRQNSRLSDQGSVFVQSSRDQHQFGYYFDDGIRQIDYVLVWEEDPNAPETLQTERSMKCRQNFHYHLKQAGVEMEKAVRETSTKRLHFLKLYVTWEAMCCHAENLKLRAPLKPMDEIPLGTAVPRKAQLYYTCGFSAAKMHNFIGIHNGDSFFSQKQRQLVTYELLSTRLFGNSRRGEIGIDRMINDEFYLCAFPLHEGPYQVPGLSGEPTRQSCNANCKNNQPETAELQQQKPELNLRQLLHLHWANWRCWYKFQPLDHVRDYFGEKIAFFFAWLGFYTTWLAPATLVGVFVFVYGLASLPFNAANRNTCKAGKEFKMCPFCDEADGCPFWYLSDICWKLKLAAVFDNYGTVFYAVFMSIWSLIFLEFWKRRTATLAHRWGVSNYRVEISRPRPGFAARCDQHRRNPITGIIEPHFPSTRRLPRIICSYICLLFMLVIVIVFILLVITFQSSVIVYLIRVPALLTTARAIANALGALLHLLLMLALEVLYKQLAYRLTEWEAHKTQWEFDDQVTMKIFIFEIWNYYSSIFYIAFFKGRFSGYPGNYNSLLGYRPEECDEGGCLLDLTLTLAIIMIGRQALSNCIDLILPRIKIYIQGIRTGFSTTLLNGQKLKPWEADYCLLSFEGLWNDFLHLVLQFGFATIFVAAFPLAPLFALLNNILALRIIAKRLIEDTRRPLSLQFQGIGMWSNLLDVIAVVSVISNGFLIAFTSDFLARMLHKIDYSSDTHGFTNFSLAWSPPNTTSQPCRYRNYRDSSGNLTPFYWKLLVVRLSFVIVFEHLVFSLRRLVLIFIPRVPKKLVERIERQNYLGRQALVDAELRQQVMQQCYNRQSQLLIQDQQKQQQQQTEENQQQERPQQRSMQSLLRSHNRINSNVVRQRRASDSSDIVCEDSAAL
>PAA92530.1 Macrostomum_lignano
DVEKLGGSSHPGLMVNSGLGSSEPDDILGPTEFKWTGTHLPNVDYVLTYRDCDHDDHTDLKPQLRQIFLDTLKSRRPGIETETYEYNDGGDHPLMFIKIYAPFNVLAREAEKLKLEMALDKTISPLESFDLFQKIGDCCNMIEDDEEDFISGPFTRRNLHLFRGHENKETFFRPAQRSYLVHNILINTDIGSAAIELDKDLSMTALPKLLHRGVFTDAFILHDPSERDPWVKSLKRDWLKAYPGDYKIDRNRATDEEIAKGKKLQAVLQVGDCQFNSIYSPDERARLNNVWTRIRKYQPLDKVRNYFGEKIAFYFAWSGHMISMLWVPTVLGIGIFIYGLVLSIQRQSTTTSATTTLAPNVTTTVQTDIEKVMGLVDDMLATIKEAFDNLLTPIFAIIICLWGTIHTELWKRYRSTLAYEWDVNNYEHSEPDRPGFIGTRERLDPITGKMDSYYPGSHQAMKFATSFIILLAMILIVFIGVAAVIVYRIFVTIRVCPTVSSTNCLILNAVISSLLNAIFIIVIGKVYDRIAYTLTNWENHRTQTEYDNALILKLFAFQFANSYSSLFYIAFFRGDNLFMPPNGIFGLGKEFVDTCGTDGNCMSMLSLQVLILMIAKPMPKLLMDHVMPYLMRLFRSLKKRCSRSQVDTGESNLSRPTDVNAYIVNEYQKFSLGNFTIEEYMEKIIQFGYLLLFAASFPLAPLIALLTNLFDISTDAHRMLWNFRRPVAMISQNIGIWHDIVEFMNVAGVISNACLIAFTASWIRRDEFAATYNNMTSKLAIVLLVENVVLGLKYFISSVIPDVPSLVQLQIRRERYRVPKILSSGNINAISDGEDSSCSVASLPQRKHGSAPDKVSMAELSHRGSDPQLNDAKEKRRHQRRRNRRGGDDVIVEDEAVDASAAAAATGDSQPRRNRRQRRESRRKQKDEEQPAAAAAVDDQRSVSEDDGEESDGDRGYQPFGDNSSPSRRGDKRRRRKKEGGGSKKGERILHPVKPPPSAGGLNAIPEYLGSPEPPADPEGDISLRQFGRHDTRDLTYF
>PAA80632.1 Macrostomum_lignano
MIKRGIYSCAFPPHEGPSKIPADKPAHQLNSRQVLHKYWARWSRWHKYQPLEHIREYFGEKVAFYYAFIGHYTTWLVPASVMGVGVFVYGCCTLRDNVIVQETCHSHNEFKMCPLCDDKDSESCKYWYLSDMCGYILISYLFDNHGTLVYSMFASFWACCFLESWKRQSAILASRWDMVDYIEMQERARPEYTSKCTEFAEDPITGLIEPHFSHAKRLPRLLVGLLSLLFLMFLSVCCLLLMLLFRAVVTAAMFKNKLFRSAALSVANTTSASANFLLVLMLEYLCYYVAFGTTEWEMHRTQTEFENQVIIKVFLFELFNYYLSISYTAFFKANLAGKPGDYNRLFGSRFVECLNGSCMFELTQYLAIIFIFNQLFAQASELLYPKLCLLLHRGSVGFPAEQKNSSKQWESDFALIPYQNGLFWEYLEAVMQFGFVTLFVPAFPLAPLFALINNLVEIRLDARKLVLETRRPRPERAQSIGIWFSMLKFIAYLATISNATLMAFTSEFLPTTVYTMLYNKGLEGYKNFTLNFAPPNTTSEPCRYNGGFSQHQHSEFYWKLMAARIILTLSFQQVVFAVSRLVSWAIPDVPSQVENRNQRQKYLARKSLIDRDILGRRFKRVDFFA

>PAA68455.1 Macrostomum_lignano
MHFLKLFLPWDVMCYYAEDLCLRAPLQARHNPTENWSGQVLRHLRIPNVMDQVVPNQPPDYYTCPFRKSKLNKFLGSENRDAYFTATQRHQVAYEILATRAYGLRRKAEIGIDRLLEDGTYAGAFPLHEGPYELPKTFQPEQLNPRQILHAYWAAWGTWYKYQPLDHIREYYGEKIGLYFAWLGLYTAWLLPASIVGILVFLYGCFTFQSNVPAREACESDQAYKMCPLCDETIGCNYWYLSDICVYIKMSYLFDHPGTVFYSVFIAFWAVTFLENWKRKNASLAHHWDVMDFQEDEERPRPEYSALSPVYQRNPVTGNLEPHFPNRKRIPRIVTGVMCIIIMMVLVVIFIIAVIIYRVLIAIPLFQNPLLRSQATTVASGSAACVNLVLIMSLGKVYEKLAYKLTQWEMHRTQTDFENQLILKVFIFQFVNFYSSILYIAFFKGKFTGYPGRYGMFFGLRNEECSSGGCLIELAQQLAVIMVGKQIINNCQEVFVPKLLTWMHRFSKGISWARRDERPMTRCEADYQLIPYEGLFEEYLEMVLQFGFITIFVAAFPLAPFFALLNNWLEIRLDASKLVCETRRPVSERAQDIGVWFILLDVIVQLSVISNAFLIAFTSEFLPRQLYMYQYDSQLRGYTNFSLAWSPSNTTAQPCRYKAFRDADGSHSVFYWKLLAVRLAFVIAFEHVVFFISRMLDILIPDVPQSLQLKIKREQYLAKQALQDAEIAMGRARQRIGSGVQQTGDDAVDDSA
>PAA91474.1 Macrostomum_lignano
MSETSSVSMPMDTYGSINGGSSSDRAKLMPTKSRPDEPEACDDGVGDRGLGLLAQSRSQRRLESGCYFADGVRRVDFVIVWEEDLQRADDDPEDPWEQRKAVYRRRFEGNLRKVGVQMEEETSTSEKKKIHFIKLFVPWDVMCYYAEDLCLRAPLQAHSHPADNWSGKVLKSLHIPNVMEQRVPNQPLDYYTCPFRKSKLSKFLGSDDQDTYFSSTQRHQVAYEILATQVYGKRKRAEVGIDRLLEEEVYSGAFPLHEGPYELPKDYQPEDLNARQILNAYWAKWGLWYKYQPLDHIREYYGEKIGLYFAWLGLYTAWLLPASIVGIIVFLYGCFTFKANVPGNEVCDSNMTYKMCPLCDEAIGCKYWYLSDICMFMRISYLFDHPGTVFYSVFVAFWAVTFLENWKRKNASLAHHWDVMDFEEDEERPRPEYSALCSSYERNPVTGNLEPHFPNSLRIPRIITGITCIIIMMVIVVIFIIAVIIYRVLIAIPLFQNPLLRSQASTVASGSAAIVNLILIMSLGKVYEKLAYKLTQWEMHRTQTEFEDQLILKVFIFQFVNFYSSIFYIAFFKGKFTGYPGRYIKFFGLRNEECDNGGCLIELAQQLAVIMIGKQIINNCQEVFLPKLFTWIHRFTKGLNWSRSQEAEASRCQADYQLIPYEGLFEEYLEMVLQFGFITIFVAAFPLAPFFALLNNWLEIRLDASKLVCETRRPVSERAQDIGVWFTLLDVIVQLSVISNAFLIAFTSEFLPKELYKYQFDSELHGYTNFTLAWSPANSTAQPCRYKAFRGEDGHYTMFYWKLLAVRLAFVIVFEHVVFFISRMLDILIPDVPEVLQVKIKREQYLAKQALMDAETLQSQRLQLQTDAEALVGGDSVARA
>PAA91128.1 Macrostomum_lignano
LQAASYMPDYYLHLRRHRRGSHLVLDAWRRQLRDRFELEEAGGGGILLLTLLDEADESSTAPLTGHERAAACARALAQCRADGPLADAFGGSGGSGSGGTSWLDADPSLMRFCKRKGFLRSHGPLHRPSEARSLWRRLLMSARPPVEELRAYFGEPVALYFEWMHCYSCWLGPPAVFGLLLWLASLRSGVSVDNNPYLSLYAVGLSVWGFTFLKLWHRRETELAHAWGTLGLVRLASKLRPEFWGHKRISPVTGELEIHYPRWRRRLKQTCSGIATVAMLLVALAYTVCSLNLQGMVEPVHRFNYTNPFHIAVLAAQAGPGRVFDRTCAWRATLAAVLHSAGVFVLNRLLFRRVAEALTKWENHPTVAEHESALVLKRYCLEAFDYYAAPLYLAFYELDVLALRSALFTLFVADCLRRLATELVLPYCLLLAQDRARRLRDAAAKKADADQQPPQQQQQQPALQEGDAVDSIQDARADNCVTDKTLLAEVSSDKYEQFDDYLEMCIQHGYILLFASSFPLASLLAIVTNAVETRSDAYKLCFVTRRPVAPAGGARQSAAWQSVLAAQTCLAALTNAVIICVSSEQLAAWLPALYDSVIADAAPEAIIAAGMGRYVVAAAFIIEHLILLAGALIYLSISDVPASVRVALDRRLFLAETAAAAAGDAGVKKTN
>PAA54271.1 Macrostomum_lignano
SPAAERLAKTNSANSKPKTAGQRHPSRAAMEQDNRVAEFALHYATVRAFAEDRRCQAKHWARRYFKLGAEARGLTVTSRSMRFPSEKGDRKSCEFVSHYLGFRANSLVLLRKAEALLMELPLKGPCGERLTLHNTSVSNFVAWGGCCSGLLTDGVEEKNPPDHVLDEANSDIICTPFLMAKIHLFYGGPEKEVPGSTLPDEDMPSEVVQNLTDACDGIPLTGAQRIHLTHAILQDINIGPELRSRMRRMGPGQFFCSEQESCRYCSGLRERLESEDESEPICLEYLLESNIFADAYAMHDKTRAKSKCCTCGPSCCCCLCLSPLGHAVEPETTAASKPRLDLRLRLRKTWDCCCRFQPISLIRLYFGEKMAFYFAWVGYIIWSLLFITAFGLACLIYGLVYASNNYVASSEKFLNSTGGNANQFSTGSKLSIFMVSLMQFIRLVFENELTIVFGCVLSLWSMTTTETWRKYESSLSYRWDMNNQLFAERSLPNRAVLVRCCCRMSTGRHQTDCLRCLGGFSLIFTCVAIVFAVTVSIQVTKLVATAWHCVGTSEESKDSGACFFLATALPALAHIVLIDAFDRLYSVLARKITKWERHRYLTDQENSFAMKEFAFRFANNYAALFYIAFVRLGGIRVGSLTDHCELGGTRVDCFSQLNLLTTYYIVFRSALKSFIDYLWPLVKHCHPFWSALRCFKSLLACFCPCLKSQLYGVELSCLNEQEMRLKEPGARRHGGNADDQQLEEFLEFACQRHMANEGDDVEYLDKMILYGYMVLFGSACFLAPVAALVALTVDLRLDASRLLLRYRRPLPRPSQGLGIWGGILDCLSYAGVFSTAAILAFTSDSLSVFVRLQDLSEDRRVLYRLVLFIAFVSATLSLKFLLIVAIRGPSTKLKMQLKWEYWAVPKILAYERVSDDVVKKLEKIRSANEWFRSSLPCCPGARGSGRKPTVEAMA
>PAA85958.1 Macrostomum_lignano
RVEPMRRAPAAGNKGSDDSELRPMMTEGGGDPDSPAPIGFEAIEMAAREEDAAGSGDGAGDQQPQSGVALMKPQQALTDSLYLQNHFGKDGERLKIDFVLPFPAPPAKDPKNHEAERQRLRDQLVERLNLMGLVVETLLPHESVPQSSGYLLLHSKFELLTRYASVIKLEMPIADISNELQEGDEEGGGSVCSDGCFGLKAFFRAKENTGEKHDYFTAPFQEERLDMFLRSNDPENFFTSAQRSLITYNAVVEMPLFSECLSKEAITGYFSLHDGPYKPPSGADTRVQGFDNDRQELYDVWVAPKNWYRFQPLLLVRRYFGEKIAMYFAWLGFYNMWLAPMAILGLIVFIYGVCTSATNVTADQICEDPEVMEMKLCPGCDKACGYTPLKSSCTYSRIVHVFDNPASILFAIVMSLWATCFLEFWKREQAVLQYEWDVNNFQHDEVPRPAYTRQVQSRLRGKTDDIENTMDTDSQLRVEMEKGIPIYIRAPRYCLSVSTVLFMIILVLSVVIGVIIYRLSIIVVLHSLGIGTSSQARLLTSLSAATINFLCIVVLNQVYRRLAVVLTDLEQPKTEATYEDSFTFKVYCFQFVNYYSSVFYIAFFKGYFHGRPGEYARIGDAFRMEECDPAGCLVELVIQMIIIFVAKQVINCLMEVGVPLLKKLFNKYNLMRGTPVEEEQAEIVKAAEKLGRDLRQCERDWSLLPVDHLQLFDEYLEMVIQFGFVTLFVAAMPLAPLFALMNNVLEVRLDAWKMVALLRRPIARRASSIGIWLQILTAISALAVVTNAVILGFTSEQIPKMVYQHTVGNYSNHNYIKWRLSRFNTSDFEESSRPVNNTEPVCYYRDFRYDEAPYKYRSEFWHVLAARMAFVLVFEHLVLFLKGLIDALVPDYPSKVRDEIKREREVFKSALFNQLKSHANVDVRTKDERDGDGEDGAAVA
>PAA66696.1 Macrostomum_lignano
MQTDRPDADYVLFYAKVRSFLEDGCCTLKHTCRRVFEKMATERGLTIEKYSMDFGGAAAPAAQNGSATRRRRGASKAAYRTFYWAFRASDAALMSEAEFVQLRLPLKDHAGNPMATGDRLVEHWGCGSACCSAEAADGDCDQEQPLDDKRHDFITAPFVHSKRHMFFGGAASPLLEKPDAAAADGFEDGLEAKKAAPAGVSIALTEAQRIYLTHSLLHRMDMRKELRRVLGPHPGAELCAVDCIYCRRLKRRIIRNEPIVLEHLLDARIFADGFAMHEDSEPDWLRASRKGNSCASGCCLCGCCGRSDNAAVSPEDAASTQELPELGAAAPRGGTPQGNRTRGLRRRLHRTWNCCCSFQSLRHIRLYFGERLAFYYAWLSYHICSLVSLTVVGLAFLVYGLVNASMNYMSESDKILMQLKNSSSNSTVGNAFTIHLIQLMQFIRLVFENHLTIPFGCVLTGSSLANSRYWKKFEADLSHRWGVHEFRLAEQRRAGFAPKKRNFYPAWCQRRNECRRCFGVFSFVLLCVSLVVAVAVAFRVSKLVASKQHCSGASSRAECIFLAIILPITGHLLVMGLLDWAYSCLAKKLTNWENHEFDSDHEASYAMKAFALRCANNFASLFYIAFVRQEHAVFGEFTDRCKLEDLDIDCFSLLNVYTAGYIIGKSLLKVIMDLLKPCLSSRSLMLCLSAPTRHLLCTACASFKRASYDAELRIVEALERQLVQDDGALKCEEPGSSATSGKASAAALHLASERNLTKEKSRDALMDEYLEKTILRGYLLLFGSACHVTPLAVLITLLIDLCLDSKRLVVWQRRAVPQPAPGVGVWNHLHDMLSHAGVFSTGAILAFTSNSLQVNGIDPSVKNRLIMFIVFTGFMYLFNCMVTACSKAHSNRRKMRLKWEYHHVPRILNTEAVSETAVQSLEELQDSGRWYHVLLPCFASSIKLRPDAGPHQA

>GSADVT00014797001 peptide: GSADVT00014797001 pep:protein_coding
MTTKQDEENAAMMPRVSRLPPLKEKSDMPRDLPRNVSKEKEAAYKRRPRRYSLATSDPNL
DELPIDCVLVYSRNADENESNGKSHMTPSERRKNFEYYIEKKQGLILKRVEPKGGRVGYV
LVHTPFKMLLVTAENIRMRLPIEKIEQDEKIQSQANDSCWERFKTALKRPFRVDPSLTKD
DPDYYTAIYSSNIPNFQSLFDELRGSRELYFTPAERSLLTYELLTKAHYDDQDDNELRYE
PVSTRAVSNMVGRKIKRSSRPGIDRLIAKKAYDACFPLHEPLRDEEFRSPADLNDREKLQ
KHWATMRKCLKFQPLSLIRSYMGEKVTFYFALTGFYNQMLMPPSIVGLIIFIYGAATVLS
DEPTSDICGSYGSNTYMCPRCDKVCPFWKLSDSCVYSKISYVFDNAATVIFAVFMSLWAR
WFVEFWQRRQAVLRYEWDSMDFEEHLEPIRPDFERKSAIIGEKRINPVTEIEEPYISTRK
RVPFFLLSIAVVLITILIVCGTIFGTIVYRVQMDYILKNTSVKTYSSIIITVTSAIINLI
CSLILSQLYYWLAGKITDLVELHKYQSKYDDSLTIKIYLFQFVNFYSSLFYIAFFKGRFL
EYPSKYGEQGPSDFTEQCDPAGCLVELSIQFVTIMIGKQIVNNIVEFCFAMHRTCLRICS
RRKEDQKQWEEDHDLIDFNSTVLIDEYLELVIQFGFVTLFVVAFPLAPLLALINNLIELR
LDAWKLLSKYKRPIPFKASDIGIWSDIISAISYLAVLTNAIVIAWTSEFIPKMAYRVLTS
GGANLNDYVDWTLSSFSIQDYNNTGRMTADVPTGLTTCRYRDFRESVGPSYSQTTLYWNI
LAARLAFIIIFEHCIFFIIYIMQWLVANVPKSVQNKIDRERFIDQRERWTSGPNGENFKD
VAIVSHAVARMANISNNNSPSIHKTNEKHVTRKRNGKKHIGIRITPEDKK
>GSADVT00016000001 peptide: GSADVT00016000001 pep:protein_coding
MSDQLTEVKSVFHKRFAHLSSAITNRLWLNAHTNYDCDVLLTFPARIDDNVIVWYLEKFL
QLEPDIRISIKYHFTTGVYGFYLTFTYERILKGADALQLEKPIKQEFGGGYQIFLFDELE
LYQGVENEDQFFSTQERQSIVLHLLYSMRMNENQILNGTKFKIDQSLIQRGLEKNFIRQI
IPLHNKEQLNRLRDTWVWPKNVFKPQPIEDIRQYFGVKIALYFCWLSFYTKALCLPAAYG
VYIWYHTGQSQELDDKLFVINSFLNIIWATGFLIFWRRRQAELAHEWNTLDMEQLEETRP
TYQGELRRSPVNDKYEPYYPLWKRLLFRCLVTIPLLIINLVLVSICIVLIIRFQSWIDRQ
LKAGRLPSLMSLTELFPKILLALVTTIFDDVYKRVCRWLTDKENYREQRAHDNQMIAKMF
ACACVNSYLGVFYIAFFTHKYIRLSDQLITIFVIKQFWDHIKEAIIPYIVSNTRLSVLIQ
LSKKEHARYNERNELNNELKRILDQWNTSKQTKIIAFNPRDSLPSFETLSLSQAEIECLQ
PKWPDLYEDSLELVIQFGYIIFLSALFPLAAFFSLLNNILEIRTDAFKLCMIYQRPFSQR
VKDIGHWQKIMEYMIIAAIIINCIFCSIRGVFRRLLPGLPFAAEIFLLVCIEHLLVLFCK
TIRSSIENVPYWVRVEKAKMEYRRREALKKLECNALHNQSHVNEE
>GSADVT00018200001 peptide: GSADVT00018200001 pep:protein_coding
MKVSNSRKVGFVRVHAPFNVLLVTAENMRMRLPIEKIEDEKEEEQYLLANQPIQSKWIRL
LNWIKKPFRLDPSLKQNDPDYYTAIYSSNIDKFKDLFDTLRGSKDLYFTPTERSLLTHEL
LSRAHFDYEVDEDHHEQPTTTIVPSNDRLIAKKAYQSYFPLHESLRDNVTNVDDKDLNDR
EKLKKHWATMRRCLKFQPLSLIRSYMGEKVAFYFALSGFYNQMLIPPAIVGLIIFIYGAA
SVFTDQPTSDICGDIGKQIDMCPRCDKTCSFWKLNESCLYSKISYVFDNAATVIFAILMS
LWARWFMEFWKRRQAILQYEWDSIDFEEHLEPIRPEFEIKAKKKGEQRINPVTGIKEPYI
STKKRMPFFFIAFAVVLLMMAIVCVTVFATIAYRVQMDAILKKDPNLSSRSSIIITVTSA
IINLICSVILSQFYYWIARKLTDLELHKYQSKYDDALTIKIYLFQFVNFYSSLFYVAFFK
GRFNEYPTKYGESSSRDFTEQCDPAGCLVELSIQFVIIMVGKQIINNLLEFLNATRRTLT
RICFERGEPEAQEQWEKDNKLYNFNSITLIDEYLELVIQFGFVTLFVSAFPLAPLFALFN
NLIEVRLDAWKLLSKYKRPIPFKAADIGIWSDIISAISYIAVLTNAMVIAWTSEFIPKMA
YRSLQSTDGNLNGYVNWTLASFPINGYNIAGISPPANPNNISFCRYRDFRSDTGPNYDQT
IVYWNITSARLAFIIVFEHVIFFIIYLMQWLVPDVPKNIQNKIDHERYIDQRERWSSKLT
EDHLKDAVVASEALTRMLKLPNRKMVNSPDQTDVNSTRPRSRGKVSLENS


>GSADVT00028589001 peptide: GSADVT00028589001 pep:protein_coding
MSFDEKDDFEPLVVLQLSPTTPAVTKEWIIHRLTANQYEDEGAGLLARFESNTENRNSLI
VIGATLERLLVGAEELRIQKWDTTKGLTEFLVADIEHFQNSENPGDILLKSEKQRIVFEE
IQNLRPMKNEHAVPGVPTKSFSPENDTMLAILNDLHFVVNFFPLHEKEDIKLLEHDWFKS
KLSIFKSQDIHKIRNYFGDNVAFYFAFLEYYTKALIPTSILGVLVSFLPISDFARYSFFC
LFNVIWWTIFMERWKRLTNKLAYQWGTLDLQVFERPRPAYFGELQPSPITGRLEPLYPAW
KRQIKKYLVSYPIVMGCLVFAMTLYFTYYGIQERTNTNYPLTNSGIPVETKVRRMIPSTG
YSLLVIPVKLIYKKLATFLTDFENHRLQTAYENNLTSKLFIFFFVNSFVGLFYQAFFNVN
YANVVQLLTSLVIINAIILKFTEQVLPYIFKRVKKNQLVRTGSVDTKVSEVIKQSKTLTP
FEGTYGDYLTIFEQYGYIALFSAVFPWVTICGLINNIFELRADAFKYCYVYQRPFAQPAS
NIGSWHYAFDILSSIAIVTNTALIAMQPSVRAYFSTYTDVEYILLFIAAEHILLAIKFAI
DFAIPDVPYEVEIARAKSLFESNQALRRERQNKAANNETMNTQF


>GSADVT00031136001 peptide: GSADVT00031136001 pep:protein_coding
MIDFLVDFILVYEDKRATTVDQLMISLPPTVNSEENDRIALAIQKQKDRHKLFKKRFLGN
LSKIGLLMETDVRESDRSLVYFIKIHIPWSLMLKYAEDLNFRVPIRAANNYSSTITFVDR
LLRFLHLSHNPFLSEAPKRYYDLYTSVFEISKEDHFMGNNHFPVHFTNTQRSFAVNEILQ
TTPFGRMEKGEIGIDRLVRERVFQAAYPLHEGDYKFDKTERQTPFHENNPRRILYDMWSR
YRVFYKYQPLDLIREYFGEKISLYFAWLGLYTTWLIPASLVGVFVFMFGFIYLAKNQPAH
DVCTIGKNIRMCPLCDACPFWNLSDTCSSARLGVFFDHPGTVVYAIFMSFWAVTFLKHWK
QKNAQITHRWDLMEFDEEENRPRPEFAIRTSRVEKNPVTGLLEPYFPPRTRLYRIIAGII
TLSVMICVVIIFIVAITVYRIIISIPLLRSKDLQDYALTAASMSGAVINLIVIMILGYLY
GIIAYKLTQWEMHRTQTDFDNHYTIKVFIFQFTNIYSSIFYIAFIKGKAIGYPGHYIRIF
DLRQEEVSFCFFSCGQGGCLVELAVQLGIIMIGKQTATNLQEIMWPKILALYQRWQLSIP
KTRCTTRWEDDFKRSEFGGLFEEYLEMVLQFGFITIFVAAFPIAPLFALLNNWIEIRLDA
KKLVCETRRPIAFRSSTIGIWFHILQVLAYLAIIANACLIAFTSEFLPKILYQYTINWDL
IGYTNFTLAEAPPNATKQSCRYRDFRYSDGTLTPFFWKLLALRLFFVILFEHVVFVLCRL
TDAVISDIPESLAIKIRREKYLAKRALQDSNSYHHVIIIEYVCFSCRLFFIDVERSGSRT
YISIKINSFFSNK
>GSADVT00035856001 peptide: GSADVT00035856001 pep:protein_coding
MRVNEHVLERIKMYTSYKKSKCSNDFLLGIELLLRDQVYDDCYPLHAVNQIDFILLSIKL
WWYWSQIGNVFKDQPISHIKDYFGEHVALYFSWLRWYIQMLLLPCVLGLSVFFYGLWAMK
HDVPTNDICNRLADTVMCPRSHRQLWVLGEDCLYAKMAFLFDNKATVGYAAIVTVWSALF
LPAWDVAEYQYQYEWDTFDLMDGNGGGVNLDEPRPDFKRKVRTTRINPITGVVEQYMPTR
ERCAKIASSFSVVAMMICLVLSFVFGVVLYRISIKATISSTRTPELVRRYSPHVASITGA
FINLVVIIALSSLYERIAIWLTDYEIHRTEKDYENALTLKMFLFQFVNFYASIFYIAFIK
PWFANPPGTESYKIGKYKTEECEASGCLVELSIQLLVILVGKQVINNLFEVGMVKFWTYF
RRLLVHRNAFKQMRYRRHHTLHWYSKRPQEDDFMLERWTTTTLFYEYLELIIQYGFVTMF
LVAFPLAPLCAFLNNIVEIRIDAHKFVCDVRRPVAKKVADIGIWRLIIAAISKLAILTNG
LLIALTSDFVPRLVYQYSRSQNRTLVNYVNFTLSAYEINRFSATSLTKLNSTNIYCFYKD
HRTPPWDSRPYQTNHDYYVIMVARLAFLIVFEHIVFVCLKLGEVLMPLLSKNVKQQIARK
NFMVQTMHWGAHLYAKNPELIERDMQRIADVNPQRRYSNGGYELIYDVKRPIRLQQISST
KLSQDEYRRPGSLKEMKADLTRALQTILSEDIIDLGIR

>GSADVT00040999001 peptide: GSADVT00040999001 pep:protein_coding
MNIFRSYLSGEISTPSSDLQSKQSDRSNDSFSIRTNMKFNEQYSNRQAMNTKKKQHDVTV
DSNYNHKKVNVTPIDRSKYIYHERKLLPVDYILVYTRYHSNHFRRSHRFKRQHEEYRQFF
QNNLKQLGFILAEERLTDEENDLLNLRQAETSADIPDNTNNNNEESNHVLARGFSTLQRH
VSIRLQNISSHLKKDTPENHTTAVEEDESAQLNDSTENMSRENDFRVYERYFVKIHAPFE
VLLVLAEKLKVKLPFSENKAPLKPGLFDQGLPCQLTRLDPAEFPPPHNGKTYFTACYQKS
LYYRFSEHFGDISKVFRPAERSRLVYEILLRCPYRSPEPLLSDRMLVLSFNDHDSVDDIK
SEASEIDSISFNHAFTTKQQASEKQTLKIEEVFTSSTRRSGTKDTGIEVLLEEDVYEAAF
PLHDQLISEEDAGEPETWNDRMKLYHRWAKFSNIFRIQPIRAIRDYYGERLAFYFAWLGW
YNSLLMVPSILGIFVLLWGLLSVKYDRPTLDICNSTSSYLMCPKIDRQTYWFLNETCFNA
KISYTFDNSASVAFAIMISIFAVSVNFLWQRQEFRLQYEWDMTDISDETETLRPDFERRV
EKTIINKITDKVEPYVPFYKRVFSYISSFSVVLFMVLLVLAVVAGIVVYRLSVSAAFNTI
DRDMWIYRWKPIIVPITGALINLFIILILQYFYEILAIWLTNAELHRTDKTYEASLTIKM
FLFQFVNYYASIFYIALIKPLIVYKPTHLDHHSQAFRLEECDVSGCVWELSIQLIIIMVG
KQLISNIWEFYFSKLWNMCRKPLTMNLKRSYEEDFLLQPFELTTLFYEYLEIILQFGFVT
FFCLSFPLAPLFAFINNIFEIRIDALKVVREFRRPVARRAMGIGTWNSILHIMAKVTVLS
NAFLIAITSEYIPRQVYYWTIGNHSLNGFLHHTLAPFHSSDFPLAINPNEIRSQIDFSTC
YYKDYRLDHTHNYARSYMFYYVMVARLAFVIIFEHFVYSILFLVRNLIARVPRNVRAQLD
RCRYLVQQMYWGAELYAQNPNLIKKDENRVRADEADHEHNRQSTLPTLMTHTNDLNSNGN
SSLDV

>GSADVT00044496001 peptide: GSADVT00044496001 pep:protein_coding
MTEEKTNLINVNSLFRRRLNNLSSAISNRLWFNAHTNYECDVLLTFPARVEDFAIIWFLE
QILQLAPDIRITIKYHFTTGVYGFYLTFTYERLLKGAHDIQLEKPIKQEFGGGYKVFVFD
ELDFYEGVEHEQEFFTSQERQSIVRHLLYSIRIIENKEILGIKFRIDQSLIQRGLEKQLI
RQVLPLHNKETLNHLRETWVWPQAFFKRQPIEEIRQYFGVKIALYFCWISFYTKALCIPA
FYGIIIWFFSGRNQELDDKLFIINTFLNIIWATGFLLLWRRRQAELAYQWNTLDMEQLED
IRPTFKGQLRRSPITDKFEPYYPTWKRLLFRLFVTIPMICINILLVSCVILLIIRFQSWI
DRQLKAGRLPHLMSLTDLLPKILLALVTTAFSDVYKRICRWLTDRENYREQRVHDDQMIA
KLFACSCVNSYFSVFYIAFFTHKYIRLSHQLVTIFVMKQFWGNIKEAIIPYIISNTRLSV
LIQMSKKERARYAERKELNKELKRILDEWYNSKSQHVKQQTESHPYTTKSIDDTLTDNTL
NRRGSTPSFETLSLSQAEIECSQLKWPDLYDDYLEIVVQFGYIIFLSTLFPLAAFFSLLN
NILEIRTDAFKLCMIYQRPFSQRVKDIGHWQKIMEYMIMAAIIINCIFCSIRGVFRRLMP
DLPFAAEIFILVCIEHLLILLCQIIRSSVESVPYWVRVQKSKMEYRRREALQKLECDALH
RKESRSHTCDE

>GSADVT00052676001 peptide: GSADVT00052676001 pep:protein_coding
METNMSSTTNSNFEPLVVLHFSNATPVATKEWVIKRLTASQDENDGADLLVRYDTDPESH
NNILLIGATLHRLLVGAEELRMKKSYKNKALREFLISDIDHYDNSQNPSSFLLKSEKQRI
IWEEMQIVRPTEQENFVPGVPNKSVTHENDTVLNLLNSLDFIISVFPLHDKEDIKLIEHD
WFMSKDALFKSQDIQRWKRLSIKLAYEWGTLDLQIFERPRSLYYGDLQRSPITSQQERRY
PKWKRTLKKYLVTYPIVMASLALSLWIYFTYYAIQQKTEKNYPLENATFLPQAKLMRMVP
STGYSLLIIPMNLVYKKLAIYMSNFENHRLQSSYENHLTSKLFVFYFMNCFIGLFYEAFF
NANYGNVAQLLTFFVIINAILLKFTEQIGPYIFKRVKKNQLVRRGSVDVKVSDAVKQAKT
LTAFEGTYGDYLTIFEQYGYVALFSAVFPWVTICALINNIFELRADAFKYCYVYQRPFAQ
PASNIGFWHYAFDILSSVAIVTNTALIAMQPSVRQYFSSYTDAEYILFFVAAEHILLALK
FAISFAIPDIPHEVQIAKAKNLYESNQALRREVRLLTKDFIFLKIFFSSFF

>EFX85887 peptide: EFX85887 pep:protein_coding
MFHILYILRLSIVSLQNPTLFFDDGVRKIDFVLVWDELIPSNISEQADFKRDVFENNLEK
EGLQIEYVDTPGVSLHFIKLHAPDEVLRRYAEILKLRMPMKKIPGMLQFHNATNEIVSEV
KSGFDRILDYFRPDPLLFPVKSQRFSAVYSRDKEYLFNAEDEDFFTSSIRSRIVDFILKR
KRFKEEIDDEFAFGIERLLTEGIYSAAYPLHDGSDHVEGNLRSLLRTEWTALNKLHRYQP
LDYVKDYFGVKIALYFAWLGFYTHTLLFASVVGLLCFLFSFLSLQNNIPSNEICSGRFNV
VMCPICDYSGDNSCDFWYLFETCLHSRAAYLFDNGTTVFFAVFMSFWAVLFLEMWKRYSA
EITHRWDLTGFDHQEEHPRPQYLARLAHVTAKRVNVVTQTLEPRVPFWRIKFPAALLSIS
LILLLVSMAMATVIGVILYRMSLLASLSIHNDQNITANAMLITTATAAFINLCCILLFNR
FYEKIALWLTEQELPRTQSEFEDSLTLKMYLLQFVNHYASIFYIAFFKGKFIGYPGKYNR
FFGFRQEECGTGGCLVELCIQLAIIMVGKQAMNTCMEMVLPMVFKWINKIRVQTGMGKQP
KESQAYRAQWAKDYQLVAWGSEALFAEYLEMVLQYGFVTIFVAAFPLAPLFALLNNVLEM
RLDARKILTLHRRPVAQRVKDIGVWYTILDCLGKLSVATNGLIIAFTSDFIPRLIYTLKY
SPDHSLEGYVNYTLSYFKTSHFNHTQQLFNGTEVVEVCRYRDLREPPWIRNNESNPNQYE
LTADFWYILAARLTFVLVFQNVVALVTMAIHWIIPDVPRKLSERIRQEAYFTNEIIIKQE
MIRARGTVRGAQAARVYKSRISFCSVIFINLYCILTYIRVILRHGFYVRVLTSNLKTNHR
MMMEYYSSALNLHVLEYHLVKK

>EFX89007 peptide: EFX89007 pep:protein_coding
MSSLLNQILAITVIFLKMAKSNIEDWPAYVLELSTKEAKSEDVSLLLNWILGAFSEYGLQ
MSSSTPTPGQCRIRSIDGKLPIGSLLDSGTLEETPLLDNDEITTLQENLDHDGGEQTAMD
ARSIFTPADILWMIRHEIESVRSETKQVLQIGDMKMTLFQGQSIVEKFLHKKLINNIYPL
HEPEGLKRLGHDWLINSFKCATKQLPLNEVRRYFGEGVGFYFAFLEMLTWALLAPTCIGI
VHHHFLQSEFEIQILFCVLYMLWAFILMEFWKRRSNGLCFLWNTKSKYGGGQGEPRANYR
GPLMIDPITGQLQPYYPRWKTLIKLYCVSLPIVLICTLVAFWVMLESIWKETMMMEWTST
WPKDDLFWHLLALCIVSIPTVIYAILVWFANQIYRKLATKLTEWEXHRTESQFESNRVTK
LLLFEFVNNFMSLFYIAFYLQDIPMLQWQVALMLLVFQVINQLTETLFPYLNLCYVLKKN
PINLKPTEKDEGVNKTLERLNVRILAPDNPIVKQAYKESLLEPYEGTIEDYLELYIQFGY
VLLFVAAYPTASLWAFINNVAELRVDAFKLVHIHRRPTPARVAHIGAWEPAFRMICSMAV
VTNCGLLYVMSSSPSTPAVDGEELSGNPVVGPVTNWSRAMICVSLDHILLAVQSILFVLI
PAVPRWVHITAATRKAAQEKELRKLKKIHHRSFAEWMHPVSLATSEVPRVKRNILLRAMQ
SQDEDSEISH
>EFX90428 peptide: EFX90428 pep:protein_coding
MIIYSNFFPLNFQYVVVEPPPEVNDECSRENKQSKHSKAVGTYFRDGRRKIDYVLVHEEL
SLAPSRSRSHNTPHQSSTPLPFRQEGKSPQGGMLPMLLTSAVHHSTPKQNRKMDIRKTFL
DKLKSQGIEIEEEFTEGKRTNVRFIKLHAPFPLLAHWAEELGFRARILCQAKAEEDNWSA
RLFKSFRLPNCFAQEIPGDPPQVCCTYPFRRSKISTLLGNLDCESYFTSTERSRIVNEIL
ARTTYGDRRKGEVGIERLLKEGVYTASYPLHEGCYQEDKSGNQDQYKLNPRQVLHGYWAR
WSKWPKYQPLDNVREYFGEKIAFYFAWLGFYTGWLIPPSIVGVLIFIYGLLTVEEDPAST
QVCHSQGQYPMCPLCEESQGCHQWDLSDVCTYSKLSYLFDHPGTVAFAIFVSFWAVTFLE
YWKRYSARLAHRWDVVDVEREEIRPRPEFALKAPSIATNPVTGIAEPAFPHSIRRKRIMA
GVCFVFLMVCMVIIFIVAIIIYRIVVSIPLFQHETLKSQAQVIANLSGAVVNLVLIMALG
RFYEKLAYKLTTWEMHRTQIEFEDNLTFKVFAFQFVNLYASPFYIAFFKGRFIGYPGNYL
HIFGLRNEECSAGGCLVELSQQLFIIMVGKQVINNAQEILWPKVQAWWQNRKVDFTQNKD
KSKPWEADYQLVENAGLFQEYLEMVMQFGFITIFVAAFPLAPLFALLNNVVEIRLDAQKF
VCNTRRTVGHQAKNIGIWLRILEFLVHLAVISNAFLISFTSEFLPKILYQYEHSWSMDGY
VNFTLAISPKGAMAEPCYYRSYRDEDGKLSAFYWKLLVVRLAFVVIFEHFVFGVCRLIDA
VVPDVPKTLANKMKRDRYLAKQILQDPDHHIRVAECT
>XP_027230885.1 anoctamin-7-like isoform X1 [Penaeus vannamei]
MPFGGRQSERYELNGTGQLQRDRTYGSIVRDRTYTSIGSYTNADPEAHCNFINEDDLDFQHGDGDSWRSSGGLGSNRNAS
RPQEDATTFFRDGRRRIDYVLVYEDSGGASRRTKEEREKSLGRTLSASEKRTFKHESWRQRFMNSLMKAGLHMEEETEVS
GKKTIYFIKLSAPWAVLCHYAEELNMRAPLQERHSGVVFELLQHLQPNISAHNNPSTNWSEVLLEKLRLPNLMAEDVPNK
PLDYFTCAFKKSKIDRKVITKFLGSDNPDQYFTNTQRSRIVHEVLSTAPFGKVKKGEIGIERLVEEGIYSAAFPLHDGPY
EYPEGCRDPTTLNPRQVLYHYWARWGKWHKYQPLDHIREYFGEKIGIYFAWLGLYTGWLLPAAVVGLLVFLYGVLTINYN
TPANEICDQRGQFKMCPLCNVSFGCQFWDLNDICFYARISYLFDHPGTVFYAIFVSFWAVSFLEYWKRKSASLAHHWDCL
DFQEEEERPRPEFAAKAPLQERNPITGVREPSFPKSIRTKRIMAGVGLIFIMMSLVIIFIVAVIIYRVLVSIPLFRNDTL
RSQAQAISSLSGAVVNFIIIMCMGRVYEKLAYRLTTWEMHRTQTEFEDNFTFKVFIFQFVNFYSSIFYIAFFKGRFVGFP
GHYHRILGLRNEDCSAGGCLIELAQQLAVIMIGKQVVNNAQEILVPKMKAWWHKKQVKLSHKARTRWEADYQLIDNEGLF
QEYLEMVLQFGFITIFVAAFPLAPLFALLNNWVEIRLDAQKFVCETRRAVSERAQNIGIWFTILDFMAHLAVISNAFLIA
FTSEFLPRLLYKYEYDWSLSGYVNFTLATAPNDTLNEECRYRGYRDVHGDHTPFFWRLLAIRLSFVIVFEHVVFGICRLI
DIMVPDVPQSLELKMKRERYLAKQALADSDAIMQVAQGKEDDDEEGNENHAAVTAMHDAGETPTYAYPPLTPSYNLASNP
SQEAPAPADAPYVFTEKESPTAPSYSSPRESPPLAGYTKMGASSRPSSYANSSSSNTPTLSSPNSKAMPSSPTNRSSSSN
SSTNSSPPTPSRNKHRLSSSSHSRRTSSHAPT
>XP_027230222.1 anoctamin-4-like isoform X1 [Penaeus vannamei]
MWGERPSYSPPQRDAQSGGSYESVQLPGSIMDDTQPLAAADVLQSKYDKYNDPFKVEKATDDKQVRKTVETLFFRDNKRK
IDFILVYKDEEDDEKIERRKVFEDNLREEGLELETEDKKQSQDGQTYFVKIHAPWDLLVRYAEIMKLKKPIKRFIIIRGG
EVWKDDAEKKKKDIFSWMGVKNPFMYDEKLIPPEPTYFSTGFSRSHVEQFIIKDRETFFTPSQRSQIVWEILLRVRYNNS
DQGLGISRLLSNSTYVAAYPLHDGRYDKDSPDGSICDRRLLYLEWAQFKKWYKTQPLHVIRRYFGDKMAMYFAWLGFYTQ
MLIPASLFGIFTFTCGVFIMFSDFNQPSEEICSNTSDTSSIIMCPLCDRLCDFWKLGDSCANAYITFLFDNPATVFFSIA
MSFWATMFLELWKRKQSVIQWQWDLENYEEEEELRPEYEEKVTTTRINPVTNKPEPYMPLMDKISRYVASYSVILVMLFV
MLASVFSVIVYRIAVGLAIYQTDSDFIRRNAKLATSVTAAFINLVLIIMFNFVYEKLVAWLTSLEVPRTETEYEDSFTLK
MFIFQFINYYASLIYIAFFKGRFLYHPGDIEVRRNIFAKARYDMCDSAGCFFDLCVQLIIIMLGKQFFNNIIEIFWPILR
VWWNKRTGHDNHLSEAYTRWEQDYDLAPYTRLSLFNEYLEMVIQYGFVTMFVAAFPLAPFFALINNFIEIRLDAFKYLTQ
CRRPRAERIQDIGIWYSILKGITYFSVVTNALVISYTSDFIPRLVYMYQYSNSNNLVGYVKSSLSAFNTSQYTNEMGPEN
RTGWPELCYYKAYRNGPADENPYDLNQQFWHVAAARLAFIIIFEHIVFCLTSAVAMSIPDIPVEVKNQMLREKKVEKETL
FENEMKKIRQERQVRHERVSSPEDDNMDIDLGEGLQTRRNSRVATPTLTPGLFHDHHA
>XP_027237209.1 anoctamin-1-like [Penaeus vannamei]
MCCEHHHWFVWVYYSTTELHDPGESSDMDAELIADHHDIAMDDLNGQPLNDARKTPLHPDLYLEDGVSSIDYVLVSKEIE
TEDQAEHEERRETFENNLRKEGLTLEVDCVEDVPLRFVKIHAPFEVCTRYAEILKLRMPMRECDPELKKNFLAKAGELFQ
ELFPGLPALEFTPPAVFQDMTDCVSKIFNFVRLDRNVFPPKNRHFTAVYSRDKEYLFDVTEEFFTAAVRARIIDFILRRK
KFNDSENDDFAFGIEKMLSESTYEAAYPIHEGDLHVEGNDRSLLFKNWAALRNFYKYQPLDYVKDYFGVKIGLYFAWLGF
YTYMLIPASIVGLLCFIYAVSTINDHMPSNDICNKNLNIFMCPLCDKFCDFWKLDGFCFHAKFTYLVDNPSTIFFTAFMS
LWAALFLEMWKRYSAEITHRWDLTGFDIQEEHPRPQYLARLAHIKKKTVNIVTKTVEPKPPFWKMRFPGIMISLSSVVLL
VLMALVAVIAVILYRMAVLAALAIHGESVITSYAIIFTSTTAAFINLICIMIFNQIYARVAERLTELTQTEFDDSKLSTC
SFYSSIFYIAFFKGKMVGYPGKYNRVFGSRQEECSPGGCLLELSVQLAIIMVGKQAMNTCMEMVIPMLYPDYRNPPGAKD
QYDYAPIFWHILAARLAFVVVFENVVCVIILFIKWIIPDMPYRLQEQIRREAYVTNELIVEQELRRAREANTTASSSPRS
PLRRQYSEPARNRNVQDVRFRIGNNKDDFATNV
>XP_027236101.1 anoctamin-8-like [Penaeus vannamei]
MGPHAHASTAPTLMAFLKRSRSSGGLRELSHTELAIFQGVEDGGTFFSTLERQSIVLHLLHSLRATQEEAVEGTTFREGQ
AIIPKFQSEGLIHGILPLHDYEKLEALRVTWVQTFFKYQPIEAIQQYFGSKIAIYFAWLGHYTTALTVPAFIGLIFWVFL
WGRDQALEDVGFVMFAFLNVVWASMWLEAWKRRSAELAYHWGTLDSHVEVFSEPRPHFTMAMGELRVSPVTGRLEPEYPA
WRRNLIRYLVTLPLIIFSLMVVFVVMLLILQLQDLCDAFISAHEYTFYLSYAPKILMALTISAFDEGYTKVAVWLNDMEN
YRVEETYQNHLIIKLAVFRFVNSFLSLFYIAFYLQDMERLKEQLAALLLTRQVVGNIKESCIPYLLEQFKLAKLSFDLYG
ALSPSEESKEQDWPQENPPQPAGEQTQTQDEEGEEEAASNKEGAKETPDAGGAAGASDPLSAEACLARGASKSRIVSQAE
VECNMSRYEGTFEDYLEMFIQFGYVTLFSSAFPLAAMCAFLNNLIEIRSDAFKLCCVFQRPFGHRAQSIGVWQDAMELMG
VLGIMVNCMLIGLSGQVHRMFPEMSTAHTILLIIVLEHAMIALKYGISYVIPDIPAWVATEMAKVEFQRREALRRLSTSN
SPPTREESQSPSPSRYLFGHSITSTTEYVDRSAQTDLMYSRRRSFKTSPASTIDEDEVLSPTDVEPETRSVASDAAATEA
RAAAATAGSERDGRKEDDLRMRELESFEGAKARPIVRLGRSVSACERVHHRVPRIHRIMNQESAESNDSEEDLLAKPFDS
LPLLSAPATMDNKNRLFRFSPDNERVLGGMKPAVRASREAGLLVRDAAVVALRRVRVGHGGADPLLGRLAEPHQRGGRGH
ARAEQQVAHAPGGGAEGGRHAPRPLARADAVPEQGGGQGGPRAPQAPHEVPEARAEPLVRVQAHQAREEEEGHPRRLRGA
AHDGGAAGRDGARAPREARGHRGHPDAAVALQLQLLRRLGAPASLLPRRRGLVLGGPTAAFRGRRNCTVLVASLDV
>XP_027216729.1 anoctamin-10-like isoform X1 [Penaeus vannamei]
MQSSDSDEDVDSPDGPGSSHIPPSIYVIKFRDGLAREAVEWLIEKIEAKHKYGGAELLVRCEPQKQGQGVSVHVSATKIK
LLEVAESVELQKKAGSGLIQEFSVRDLDQFLYPGQTLDTVLTPAEREFCVRHQLDAIRAKQEEGHVPGYPEIKLFPGQSL
VSVYLAEDLITDMFPLHDRQVLENLASRWYKAIFQAASFGSLLPQITLPTISLPFPKRKDVHDDYADAPGRGESAYTEEI
RAYFGESVAMYFSFLGFYTMALALPAALGLLQMVLSVDTLTEYALFAAFNLLWVTVLLEFWKRRCAELAYSWGTLDRVTP
EESRPNFRGEMRQHPITGRFEPTYPPWKTRSKLYFVSAPAVCLCVLGSLWMMVVAFWAEEQLMDWKKRYGSLAGIFMHVP
SALYAGLVWLMNFYYKKLATALTEWENHRSQKDYDWHRVCKLVIFDFVNNFSSLFYIAFYIQDMDMLCSQVATMLIVTQM
INHFQEALLPYVVKKAYAQFSERLAAFLRQHPLTAKFFHRVVKSVHTAPPEEEPVPVLALDPKDPRITQAKEEADLDPYE
DAYEDYLEMFLQFGYVFLFSSVYPMAAFWAVLNNILELKTDAFKLCRIYQRPRVKKVGSIGVWQGAFEMLGAVAVITNCA
LLCLSPRVRPLAPSASPVEWVLIFVLLEHIILCVKMALMWLVPDEPLWVREALEKINYQSKLALRNERGKKTRRHLSRRF
RSVHGMPRSGSRSRGTTPVAQNGGVRHRTPSRDYREY
>EMLSAT00000007243 peptide: EMLSAP00000007243 pep:protein_coding
MGEEVLMINEEGSSIRSEFTDLNQIQNENDSDTPRADDLALDTMECADFEGMRIDFILVW
NESGNAKIASAERRRVFESNLQKEGLVLEHLPREPSGLHFIKIHAPDTVLKRYAEILKLR
LPMKKFDHITEIKMDSFRVPIFTDVVEGVQTTLDQFLQSFRVDQKLFKSKANELTATFSR
DKEYLFDTDDPDFFAPYMRSRIVEFILKRKRISDDIYDEFAFGIDRCLSDGTYTASYPLH
DGGLKKSSTGTRKLLYEEWASFSKILKYQPIDAVRDYYGVKIAIYFAWLGFYTNLLIPPA
IFGFIVFIYGVLSLSYDIPSQSLCRELPETRNQTLYMCPACDVFCDYWDLRESCLHSKIM
YLFDNEMTIVFAIFMSFWAALFLEFWRRYSEEITHRWNVRGYDPEEEHPRPKYLAQLKDV
KERTINFVTQTTEPRLPFWKRKFPGLLLSVSTVIFMICLGFVAVVGVILYRMSMVVALSL
VNEETIKSHASRFVGYPGNYIRIFGHRQEECSPGGCYMEVCLQMAIIFVGKQFLLSVVEY
QLPRIWKILNTLTVMAGINKEEKCVYPQWIQDYKLVEYGNQVHHRRPVAQRVKDIGVWLN
ILDSVGRIAVLTNGLIIAFTSDFVPRMLYKLRYSEDQTLKGYLNFTLSKFNPNDFSTTSM
PQTSLTPEYCFXHGYRYPPGHEKEYEVTQVFWHVMAARLCTVVVYQNFVNMSVMAIRWII
PNFNTGLKEKIRREAYLTNEIIIRTELLKAKGELDANTLEEEIHVVEAQNSEIRSNKRCQ
KSSDSRPDLNIIGRAETGDITDGQIIV
>EMLSAT00000009461 peptide: EMLSAP00000009461 pep:protein_coding
MPKNLWTSYDWPQSSEGQAVFSQLTDPRTGFPGIYGLLERPNLGSVEHIAFKISLLSKGA
DKSSFLGFLTGRQRVIIGPGGEVPGVRVTNIFWAAQTTVDGKVRSFKLSFWDSGDSATKR
YAHIEPSIKGGAHAALLLYSGESGLREVEAQIERIRSSTNNQLGIIVVAYGNHPPDLSDL
ENKWDTPVHSIIHQSPAEASSLLHSICDTVWGVHINCTQEAAEFIVKTLRDDAGLELYRT
KHKNGGLILHIXASDEKIWSIAESDLKLKKKDATGIMKDFERFGNYDNSKHCTKGIIGPL
TLSDVQRCISYAMESVHFDKSLTVLPGQNRSLPIKNYPVLAAYREANLIESFPTHNEELL
NELYSSWKTFKPPLNAIRNYFGENVALYFSFLSFYTIFLSTTSFLGFHVFWRFGKEEVMI
IHMTGXSSGKLRHKKPRPEYRGVLKENPISGEMEIYYSSYKTFKKLMFVSIPLTSICLLL
AFIFMLISFKADELFEIWFHDSEYAFIINNVPTILYSVLIMIFNRYYLHMAHYMTEWENH
RTQEQFEKWVVYKLIIFESVNTFLSLFYITFVLGDLKVLKKQVFSMLLTSQIFTQTLETV
LPICLKLPSSKKVMNRISTKKEDKCLHDGTELCSLLPEELGFVDLDFQKDPYESTYDDLM
ELWLQFGHVFFFSSLCPLAAILALGNNLLELKVNSFKLCRIARKPTPRANRDLGAWYDAF
NLTVIISIMTNLALLSMDPDVQYFAGTKEYILIFVVFEHIFLAIKVLIDKAIPDVSGRVK
FCLDRDEYYLRHKNL
>EMLSAT00000009861 peptide: EMLSAP00000009861 pep:protein_coding
MIKAKEKIASASKLIRQNELPSLLTLKKIWKNTSPIEPCDVVITFHPNTPEHVVLWCKLQ
LEKIKGIIIETKRLTVRYNGCKEECQCFQIASTFEGYLKGLVLMHVPKPAHEFVGIESIE
SFLTSQERQSIVMFLISSLRTENEETIHDVHFLPRGLRSNLIHKLYPLHELDSLQYLKHN
WVKVVASSQPIEKISEYFGIQIGFYFAWLGHYTFALIIPAIVGILFWLILCGRGDFYEDI
GFISFAIFNVVWSSLYLTFWKQKSSYLSQKWSVSTDKRNITIYFLTIPVISICLLFVGLA
LFLVLELQQWFDATFSDEGTQGFLLYIPKILLAIIIPIMDTIYYKIAYWLNDQVPICQFV
FVILLSTLLITRQIVGNIRESFVPFVKKQMEIMYLFLGENPSKSSLEKKESSQPVALSQI
EVECNAPEYEGTFDDYLEMVIQFGYVTLFSASYPLAGFFALLNNIIEVRSDAFKLCFVCK
RPFGQRVKGIGSWSTVMDMMGAMGVVVNCALLTLPGRVKTIAPGFTSLAXIFGALILEHL
LFIMKYIISYAIPEVSMDEMKDPISDSHTTQESVKPIPNILISEDVDIEAKKRRKKTLSK
HNTIGEIQFHSSSPIINQMGGTQSQKPGVIVRSKSPDPSKKPHHHHHHHHHHSIKQRMSS
ETDLWLSANNERLSTLTSLQEAPNENESSKIIVNQIRMPSVDEENFPTPAPHEEKKTFNQ
EEVIKKLKAKQALFSKGRSISIASFKXPTXASKPKKFNLNNVVSSGANIFRIWLTNTNAY
SSIFKTHKSIKMLSMALIIPRSFKLYN
>EMLSAT00000012272 peptide: EMLSAP00000012272 pep:protein_coding
METGSEMHSFSGSLRDSKYIQPEPRIFKPGFTPNIIDKFVVKERAKDFTALQRTQIVYQI
LSRIKYLDNGVEKVGSYLFLNKCGIQRLVTKGYYNAVFPLHSGDYNYKDKELNKKYMNER
RLLFMEWAKLKNFYKHQPLWLIKQYFGVKVGLYFAWLGLYTEILLIPAIVGVACFLYGAA
TVNSPLNIASKEICDPKIMGNVTMCKQCEENCHPWRLKDACLLSKFTYLFDNAATIFFSI
FMSFWATTFLEMWKRKQEILKWEWDLHDEDDSEMEIRPEFVNSVKNNKKDEVYLPNSDKI
LRIFLTSSIVLVLLVAILGVVFSILVFRMFLIVVMYKKTYSKFSKILSTVIAASLNAIAI
ESGGIMFQYIARKLTNLEHPRTQSQYESSYTVKMFLFQFINYYSSLIYTAFFKGRFFTYP
GDTMTRTNVLSKLSGEQCDPPGCVYEVCILLSVYMIFRQVFMNVVELYLPQIKNWWRKYI
YKYTTKEIKNSTRKLKRWEADYQLEEMDRLHLFDEYVEMIIQYGFVTLFVAVLPLAPLLA
LVNNIFEIRLDAYKYTTLMRRPLENRVHSIGIWYGILEGITYMSVVFNALVISMTTDFIP
RMVFLFGYSTNGSMDGYTNFTLSQFRDDNEKELSSSNQTCYYRAFRNPPDFDTPYETSRT
WLHIFTARLAFIIIFEHLVYISTSFLSYIISDVPYNLRTQINREKHILREAQYEFENYRQ
RRTSSVSTLGVYRRPSTVAQTLIKMDLEGFQIEEMCHE
>EMLSAT00000006790 peptide: EMLSAP00000006790 pep:protein_coding
MVQSTNRCTNTNMVNSMSFLHKRSDTLYFWDGVRKIDIVLAYLEEDENDEIGFQHSEIRK
TFERNLRNEGLELELEPFQRSADGKTNFLKIYATEEALQKYADIMNIQTPIKKFTSIFYS
TDSNLDSDDESSSIWSFWSPFDNDPMIIPPEPNFFNAGVYFSSEDRFILKDRESEFNSAQ
RSMIVWQILNRTRYSLEDEYKKGIYKLLSKKILYTEWASRRKWYKKQPLWMIKNYFATIF
LELWKRRQSIIVWEWDLSNYEDIETIRPEFEASIKTTRINPVSKKHEPYLSPHSKAIRVA
FTTSFIIFMLLLVLTTVFSIMIYRVTVTVLLNESISEQQNAAVTHSQVKLFVALTAGLIQ
YGFVTLFVAXFPLAPLFXLXNNVVEIRLDANKYVTSMRRPLSQRTESIGAWQEILQAITY
ISVIFNVKFNTSVWGNQTFTDWPGPKSLKEKDLPATCYFKALREPPDYRLSRIFFHVFSA
RLAFVLVFEHFVFGIIGLMRVMIPDVPQDIKVQTQREEILNSELLLESPNKTNPRKHYRD
NGNEEEDLKYVIHQTRKDSVVGKTLSPREMLRKNRDSHVEPGGTLDIFQLL
>gnl|Tigriopus_californicus_protein_v1.0|TCALIF_06586-PA protein Name:"Similar to ANO7 Anoctamin-7 (Homo sapiens)" AED:0.21 eAED:0.21 QI:0|0.6|0.36|1|1|1|11|0|641
MLSKLRLPNVMFEEVPNKPLDYYTCPFKTSKVDKFLGSEDPNSFFSRAQRSRMVWEILATAPFGKEKKGEVGVERLVDEG
AFSAAFPLHDGRFEHPGDETPENLLNTRQILSHYWAAWGKWYKYQPLDHIREYFGEKIAIYFAWLGFYTGWLLPAAVVGV
LVFLYGVLTMNHNTIALETCNNGDQFTMCPLCEECDYWKLSDICLYKKIAYLFDHPGTVFYAIFMSFWAVTFLEYWKRKS
ASLAHHWDCMGFQEEEERPRPDFAAKAPYLEKNPITGISLVLIFILAVIIYRTLVSIPLFQNETLRPMAQVIASMSGAMV
NLILIMSLGRVYEKLALRLTTWEMHRTQSEFDDNLTFKVFIFQFINFYSSIFYIAFFKGRFVGYPGHYKHIFGNLRNEDC
SNGGCLIELAQQLAVIMVGKQMINNAQEVLIPKMKAWWHHRKSSLQEIGESQMERDYKLVENEGLFQEYLEMVLQFGFIT
IFVAAFPLAPFFALLNNWVEIRLDAQKFVCETRRAVAERAENIGIWFKILDMLAQFAVITNAFLIAFTSEFIPKLVYKYE
HNWNMRGYVNFTLATSPAEGWMDVNRTECRYRAFRDTRGTFTPMHWKILALKLAFVIIFEVRGDFGEWPGVDITKRQRCA
I
>gnl|Tigriopus_californicus_protein_v1.0|TCALIF_05536-PA protein Name:"Similar to ANO1 Anoctamin-1 (Homo sapiens)" AED:0.08 eAED:0.08 QI:416|0.75|0.69|1|1|1|13|0|920
MAKSPSLASQETVETTTEFGKDKKPDEEIEMEIRDMVSQDEKGKTNGNSTRPLFTPDKMNFILVWNSKTEVGKSSESFER
RRVFESNLEKEGLLLEYEEPEANGLNFVKVFAPQNVLKRYAEILKLRLPMRKFEHISEIRVDEVKIPIFSDVVSGLQSGL
HKFAEPFKYDENKFKTRVNELTATFSRDKEYLFDVDADFFTPSMRSRIIEFILKRKRLTEDVDDEFAFGIDKCLADGIYI
AAYPLHDGSLKREEGMRYKLFSEWASFSKIFKLQPLDAVRDYFGVKIALYFAWLGFYTTLLIPPAIMGLLVFLYGVASMG
RDIPSQDICTMSDIRICPACDHFCDYWSLDETCLHSKIMYLFDNETTVFFAIFMSFWAALFLEFWKRYSSEIAHRWDVTG
YRPEEEHPRPEYLAQLRNVKERTVNFVTQTTEPRVPFWKMRFPGIVLSVSTVLLMVLMGLVAVIGVIVYRMSMGAALNAF
HEETIKGHASLFISVTGATINLICILIFNQIYGYVAVWLTDLELNRTQTEFDDSLSLKIYLLQFVNYYASIFYIAFFKGK
FVGYPGGYNRFLGHRQEECSPGGCFMELCLQMAIIFVGKQFLLSVVEYHLPRIWKIFNTIKVISGLQKEDQTRYPQWVQD
FRLVEFGQQGLFYEYLEMVIQYGFITIFVSAFPLAPLFALVNNVFELRLDAKKLLVHHRRPVAQRVKDIGIWLQIMESLG
KISVVTNGFIIAFTSEFIPKMAYRIGYSPDGTLHGYTNFTLSVFDPEDFEFRSNPALARNDSMTHTPEFCRYTDFRYPPG
HSKEYRINEIYWHILAARLAFVVVFQNFVALSLMAIKWVVPNMSTELKERIRREAYLTNEIIIRTELLKAKGELDLNMEY
EDGNEEQSPEESIRSNGRLLRRRSTRRHETGDVTDGQIVV
>gnl|Tigriopus_californicus_protein_v1.0|TCALIF_08802-PA protein Name:"Similar to ANO5 Anoctamin-5 (Homo sapiens)" AED:0.16 eAED:0.16 QI:0|0.64|0.4|1|0.35|0.4|15|42|839
SEQTLVFTNLLSFLIQNESYKKAQEDPSLFFTDGKRRIDLVLAFHDIYDEHHEKREFYRDTFIKNIMNAGLHVELENKLV
AFDNKTSFLKIHGPEDVLDRNGKILNLKPPIKSFIVTHYAKDRAFKAMPDKCFKTNEFSNWFKCDSIPTEPNIFHPGFFP
DILDKYVLKERSNRWSQIQRTQLVWQILNRMSFDDSARDRAGIQRLIGKNVFSAAYGLHDGDYDYKNKRNNILFMNERMI
LYDQWATLKNWYKKQPLWLIKKYFGVKIGLYFAWLGFYTKALIVPAIVGLVCFAFGILTIDTKLNQASEDICNEDTIGNS
VMCPQCDNHCPYWNLKNSCFLSKVTYVFDNNATVFFSIFMSFWATTYLELWKRQQAILQWEWDLKSEEEMDDTLRPEFIH
RLCCVMGAVSSLIVFRVVFIRIMYQHTQYSLFFSKYAKLIATSVAAVINAVVIEVGSWIFQYVARRITDLEHPRTQSEYE
NSYTFKMFLFQFINYYSSLIYTAFFKGRFFTYPGDAASRQNILTRLKTDMCDPAGCLFELIMKNWFRRLWLEKKLKTSHK
DQTSCPVKFIKRWEMDYQLQEIDRLHLFDEYIEIIVQYGFVTLFVAAFPLAPLLALINNIFEIRLDAYKYTTQMRRPLGQ
HVRSIGIWYGILKGMTYLSVVFNAFVIALASDFIPRMVYIFVYSPNWSLDGYVNSTLASFDTKDWGSVEASDYFGPPIAT
NQSIQPYETCRYRAYRSPPGSEDEYSIDKTWLHVFSARLGFVAVFEHMILVLTAVLAYMIPEVPNNLQTQVLRERHQERE
IDFDLNLMPVEEEKIAQQIKSKSLTLEELACLKMALRAD
>gnl|Tigriopus_californicus_protein_v1.0|TCALIF_09704-PA protein Name:"Similar to ANO10 Anoctamin-10 (Homo sapiens)" AED:0.08 eAED:0.08 QI:140|0.94|0.83|1|0.58|0.72|18|119|980
MADGDIDELVDVVVLFPPKSTDECVEFIKRKLECLSEIKTKENRFQSGKSNKSGAEQVAFTVVVTNQGLLRGLEILQIPK
EISPNEGGGLRPFSVDKVNQFLNVNDKCFATSEERQAVAFWFLNSIRAVEGDSLGSFKFRIGEAIIPRCLNKSFLAQVYP
LHDAQDLKYLRSQWVRKFFSPQPLDKIREYFGIKIGFYFSWLGHYTSSLAIQALAGIFISCLSDTEDGAWENVLFISFAL
FNVIWSTLYLSSWKRRSEELSFQWGTSDEPCELLQDARPMFKGEEVVSSITGKNDLHYPNWKRSLIRYCVSLPIMIISLI
IVTIVMFFILELQQQCDYLIKYEGYVTIMKYVPKLLLAIAIPAMDSVYGEVAVFLNDLENIRTPCEYESHLIFKKASFQF
VNSFLALFYTAFYLRDMDKLRELLATLLITRQLIGNMKESIIPYIKQQFKQAEPNMAIVKRTKQAYAKYKKSDGDDDTGK
GQLDEGTETKSVRRVSQAELECQAPKYDGTFEDYLEMLIQFGYVALFSSAYPLAGFWAFFNNVMEIRGDAFKLCSVHQRP
FGERVQNIGPWQQAMELIGIIGIMVNCALIGISSQAMLNQSAVEFNQNVLLIVCLEHVMIFLKLTLSHVIPDSPVWIMEE
KAKIEFRRRKLEQSFLQEKPITPATASQLKPLARTIRIGAQDRGTQTDVVKSSRQTLSVEEIEAINFRKKVSNSVSDIFK
TTSARGLMESETALTPNKLSTHDEEISSLRKRSCPNPQSTAIAESTTKTHEDSPRDDYFNANSPLVLTTKADAVDHHHTD
PHPRRLKMRMASDTNLFSSLRVHGDRYAKISNNFHENELGGNHVPTREKILINQVHMPTEVQPSTPTPVSPPLALEDNKG
LKAKRALFSKGRSLSLASFRGSVPKAPKKFKPFVLSQSKNEGSHHSQAKLDPVIPEDEAYLMEHQAKGELDLLNLESLIN
MNDVNKTNTHRRPKIVRTEY
>gnl|Tigriopus_californicus_protein_v1.0|TCALIF_11132-PA protein Name:"Similar to ano10 Anoctamin-10 (Danio rerio)" AED:0.12 eAED:0.12 QI:0|0.2|0.18|0.90|0.7|0.63|11|0|1236
TMRSHAISLDWHHTPEGQGVLTHLTDQTTGERRIYGYLERPILPPTVQVVHYKLFLSGKAGIGKSSLVSFLLGQAHWTSH
LGETPGIKVTNVFWPTKIQTQLVLFHLSLWDAGETASKKYSHIQPVCQENSTGVIFVFAFNDRRSFEELDQQIPNLSQAP
TQICPIVVGTKLRSSGNEKMDASASSSPSYYVVCLHEKCSQEAAQFMADHLSAPVSKDGAGLIVEQEVLRPNGLILHISA
SRQRVLELAETVGIKKPDLDGVICEFEIAQADRFPESGLAGIGKSSLVSFLLGQAHWTSHLGETPGIKVTNVFWPTKIQT
QLVLFHLSLWDAGETASKKYSHIQPVCQENSTGVIFVFAFNDRRSFEELDQQIPNLSQAPTQICPIVVGTKGVYLCDLCA
FVYRQRQTMRSHAISLDWHHTPEGQGVLTHLTDQTTGERRIYGYLERPILPPTVQVVHYKLFLSGKAGIGKSSLVSFLLG
QAHWTSHLGETPGIKVTNVFWPTKIQTQLVLFHLSLWDAGETASKKYSHIQPVCQENSTGVIFVFAFNDRRSFEELDQQI
PNLSQAPTQICPIVVGTKLRSSGNEKMDASASSSPSYYVVCLHEKCSQEAAQFMADHLSAPVSKDGAGLIVEQEVLRPNG
LILHISASRQRVLELAETVGIKKPDLDGVICEFEIAQADRFPESGLVGPLTLSDIHRCVLYAMEFLHFDHDRKYLPGHED
SKIMKGAPMLSAYREAGYIDTFPLHDDETLERLHKKWKHASIFNPPLDDIRDYFGENVALYFSFATFYTYFLMPIALIGI
VQFILDRFLHVDFLFSNVTFSCLNLIGVTIFLEMWKRKSNKHNYHWGTGGKLRHKRARPEFRGELGINKITGKEEMQYPF
QQTLKKVLFVSLPITVACLLVAFFLMLLSFQAEKFVYQKIHDPMSGEIPFLLSLVSNVPSIVYSILVFLMNHNYLHLAHF
LTEWENHRTQEQFERHVVSKLVLFEFVNTFLALFYIAFYLQDIVMLKNQVFTMLIIQQIIGLLQETILPIVLKRPSTRRV
MKKISKRVVKDLTKKFDVHHKQLETLPFIDNEESKIAMANYSLHRDPYESTYDDFMEMWLQFGHVFLFSSVYPLAGFLAL
LNNLFELKVDAYKLCRLARKPTPRSVRDIGAWYMAFSVTSVISVMTNCALLAMDKDVQAFAPHASGTDWALTFVVIEHVF
LLIRLAIDKLIPDVSNSIKFAIDRDNYILKNRRVIK
>XP_042149631.1 anoctamin-4 [Ixodes scapularis]
MALALPKLPTTIARAYVIRGLMLFAVLQSPSVVNHGSESVAQDAEGATDQTSGPARHVGVVAPRLARDDHLRTLYFEDGR
RRIDFVLAYEKDDDDPDAERLRKVFEDNLLTEGLDLELEDAHNSRDGETYFLKIHVPWEVLTKYAEMLHLRMPIKKRDPT
MDFPVVTVTKGEKPVLPDVKQLEKDFAANGADHTLTKLQKLWEKLWTPFPYDRKLIPDDTLFYSAEFTRQREQRRYFGEK
TGLYFAWLGFYTSMLFLPAVIGLMTTMYGVFEMATNTATIETCDPDIFGRLILCPGCKKRCTYDYLASKCTFSKIVYLFD
NAATVGFSIFMALWATIFIELWKRRQSVLGWEWNLTDIDTITEVVNPEYEAKATVYKLNPVTMTYEPYVPFWEKIARISG
ANSVVLFMLCLVICTVFGIIAYRIILVALLSRDRNWRALAHVTTAVTASLLNLVIILLMNKVYCRLATRLTDIERPRTQR
EYEDSFTFKMFLFTFLNTYSSLIYIAFFKGRFAGHPGKEGTLFGYSLDKCEGGCLYEVCVQLAIVMVGKQVINNIQEIGQ
PLFMNWWRSWRRDRMRREVGDQRSSLSRWEADYNLQPWTTLSLFDEYLEMAIQFGFVTLFVAAFPLAPLFALLNNIVEIR
LDAYKYTSQLRRPLAQRVPNIGAWQVILKGVSIFAVVCNAFLIAYTSDFTPRILYRMVHSGSHSLRGYVNFTLAVFDTKD
FDDDARPENGTLDGVVVKQCRYLDYREPPGGPSQYQLTLTYWHIFAARLFFVVVFEHVVFSITGLVAAIIPDVPRSVQQR
IKREQIVSQEVFNEADRASASGTTRRQGSRSASASVPRSKE
>XP_042146245.1 anoctamin-7-like [Ixodes scapularis]
MKATLLNTQNDELESQASEPGLVMGPSGNVPSADLFFRDGKRRIDYVLVYEDSEGVRLNKHDGWRQTFMANLRKAGLDME
EELVEGEHKAIHFIKLSAPWPVLVRYAEELCLRAPLQAHPNPSVNWSAGLLGTLRIPNIMDDEVPNKPLDYYTCTFKKSK
LDRFLGSDNQDEYFTTTQRLCIVYEILQTAQYGKRRKAQIGIDRLIEEEVYTAAFPLHEGDYRKPPNPVLPHCLNRRQVL
YEYWARWSCWYKYQPLDHIREYFGEKIGIYFAWLGFYTGWLLPAAVVGFLVFLYGIFTIGEDGPTNEICNSDKKYRMCPR
CDETYGCDYWYISDNCIFTKITYLFDHPGTVFYAIFVSFWAVSFLEYWKRKSASLAHHWDCMDFEEEEERPRPEFAAKAQ
HVERNPITGVKEPSFPAHIRKQRIAAGVAVLMLMIALVLVFMVSVIIYRVLVSIPLFRSKSFKGLASLIASCSGAFVNLL
FIMILGKVYERLALKLTQWEMHRTQTDFENNLIFKVFLFQFVNFYSSIFYIAFFKGRFVGYPGHYGHLLGLRNEECSGSD
CLSELAQQLAIIMVGKQMINNAQEILVPKLKAWWHRHKTKLVYRETLSRWEEDYQLIQNEGLFQEYLEMVLQFGFITIFV
AAFPLAPLFALLNNWVEIRLDAQKFVCETRRSVPERAQNIGIWFSILELLSRIAVISNAFLIAFTSDFLTRTMYRYEFDW
DLKGYINFTLAHAPNGSLSLPCRYRDLRDANGNWTFFHWKLLAVRLAFVIIFEHVVFGVCRLIDVLVPDIASQLELKIKR
ERYLAKQALADSETIMKVAQRRDEEEEEEDVATSSEPPQAGTGV
>XP_029822788.3 anoctamin-1 [Ixodes scapularis]
MTSRSPDIWKDALNTTLEEPSDSAAARTASQLSVFESGLDEETILVAMRELQRGAADGAPHREGPDKHGDVEDGPPPEEE
PGCVYLEGSRRKVDFILVYSPAKNQAVRDIFEEELLKAGLLLDYVPQNQSGLCYIKIHAPWDVLSCFAEIMRLKMPVKEW
SLRIQERNAMLDCDTVEVARKGRRSHKQFAVTFSMSKEYLFDIPPCKEDFFSSAQRAQIVHFILQRKSFSRKRAHKKYDF
GVSRLLADGVYLAAFPLHEGSSDSKGEGSPRAQLRKQWASLLALFRGQPLDHIRRYFGVKVGLYFAWLGFYTYMLIPASV
VGLACFLYGVFTLSSHVPVREMCADRGSLLMCPLCDNGCEYWRLQDSCTQAKLSYLFDNGATVFFVVFMSVWGAAFLELW
KRYSARITYQWDLSGFDTLEENARPEYLARLSKIKKRDIELIQQDTSSDSVPFWKVKLPYSMLSCSVILLLVLLAVAAVV
GVIVYRMSVRATLALSNDEMSSFIPLITSTTAALLNLLCILLFNMVYTRLAVCLTDMEMPRTQTEYDDSLTLKMYLLQFV
NCYSSIFYIAFFKGKFVGRPGKYNLFLNYQQEECGAGGCFLELSIQLAIIMVGKQAFGALSELALPYAMRLWSHLSLIRG
TPKDARLPKEPWERDYTLPDMGTTGLFQEYLEMILQYGFVTVFVAAFPLAPLFALLNNTLEIRLDALKLLGSYRRPVGVR
VRDIGIWYRIMDSLGKLAVLTNAVIIAFTSDLVPRMYYRWKVSPEGSLEGFVDFSLSYFDVRDYGENVRHGNTSGLLGAR
YCRYSDHRTPPWVENQYKRTAQYWEILVWKFAFVVIFENLIATLMTLIRWVIPDVPKSIREKIREDNKLTNEIIILQELR
RRHAIDPVPV
>XP_040077647.1 anoctamin-7 [Ixodes scapularis]
MEARSKVTLPSSKRKTSAASVLKDGADILVSHREVDYVLVYECDDLDGHYSGELELNRHYRELYESAMRAEGLLLDQEFI
GDYVFLKVHCPFQRLCQEAENVRLDLPLDGLLIEDNEEDEEQQWIHEKVAAMFDMGVHSRTLSAPFQCKCMDWFIGVRDK
ASYFRSALRCLLTHHVLTNIDIAKSENENPVEFHRKKGLSYLLMKNVYLDAFVMHDRSVLEPVYVPGEPTSTVTGQSLSA
LKVTDSVNHLDDRQRDRDYGSGRTVKDTRTSLDSHWRKLMGGQPLDSIRDYFGEKISFYFAWVGTFIASLVVPAVIGLGV
FFFGVIEKVSNDKDLLLKNDSNAINYTDVNAIIYTVDVIKAAGDTFLTPFFAFTVCLWGTVFLEIWKRRQASLAHRWNVD
HFSAEEPDRPQFYGSVAIRDPITGDLTWHYPMIRRLAKYCCSVGFFIMMSIVVLISVLAVTLYQVYMYNAYCNGETTCEV
MHGSIVAPILNTLSIMVLGKIYSYAAVRLTEWENHRTRSMYNDALVIKLFAFQFTNTYASLFYTAFFREAPYYLTQGRSG
LFGLGDQFKDRCGHPGRDTCMSMLSLQLLILMIVKPFPKFCYDVVWPLIKKVLRKWGIMYRVSDEKVSDQHHLLRELYKQ
EDAEFRRDEFAEKIIQYGYLMLFAASFPLAPLLALLYNMFDLRIDANRLLWLNRRPVAFRDDDIGMWFHLFGFINACGVV
SNAFLIAFTSTFGKNLKNDYRRFIFIIAFEHLVFGVKFILTLAIPDTPTAVKNAKLKERQLLSHMMSKVATLQDKLLSGS
GATTSFQGSAADVAAQVRRKLSMTREE
>XP_029849538.2 anoctamin-8 [Ixodes scapularis]
MEPRLRKHRKTMKFSLLSAGRLVGRRWQVSKQLLAASQCWNRTLPSHGCDVVLTFPPGTPASTTDWFHDRIRDRVPQLAI
NIRHHAQSGSVGFYFTADYDSLLRGAEELKLRKLVKEEFGGGHKEFLYEEQGCFEGVQDSEHFLSSQERQSIVFYFLNSL
RAREGDVLQGVYFMEGQSIVQRCLSENLVSQVLPLHHTGDLNRLKRDWVLAFLKLQPLDDICSYFGVKIAIYFAWLGHYT
WALIVPAVAGTALFLLCYWSTQATEDLCFVLFSLLNMLWATLYLESWKRYSAELAYHWGTLDSQSELLTEPRPQFTGPPG
RSPVTGRLEPMYPSWKRNLFRYLVSVPTVTLCLVVVVASMFLVFEFQAWWDERTLKRHCPLASSLSFVPKVLLALIINVL
DTVYYRIALWLNDKENYRLDEDYENQLIIKIAVFQFINSFLSLFYIAFYLQDMDKLQEQLAALLITRQVVGNIKESVIPF
LTERIHLACLEVNAATPEHRAHRTSHEPETEGPKMASKAPEDANNGDGTPRRKPRLTQAEVECAMYKYEGTFEDYLEMFI
QFGYVVLFSSAFPLAALCALLNNVVEVRSDAFKLCMIFQRPFGQSAENIGTWQAAMEVMGVLAVMVNCALIGMSGQIHRL
FPSLTTTGTVLLIVGLEHVMLFLKFAIAQAIPDIPQWVATEMAKVEYHRREAAKLQSATLWKMDKRTSTVGLGVEEQVAA
ACQTSPTMSQMASPTVEETDNVELPSPTLKDGLGLVRQPSDAVEDDEQAPSSSSVRKARSSSLSDWANRLLRLRGRSMES
DGLPRRRRHVSGSPQPH

>XP_040076305.1 anoctamin-10-like [Ixodes scapularis]
MAAAVAADGDPAAGDRIEFAVLVRGRGSTAEWLADLLRAQELTVECTAVRRETHHLLLIRLPPHTAPQAAEQVGLFKMHK
DGYEKPFRRSNWRDFSHSEEPDPASLFSLAERQEIVQHLLYSIRATQLTEVVGVQPRRIPIYPGQSIFAVCQRARIIKAQ
FPPHDYANLYAIRSVWLSHLTIPVHMIRAYFGLRIAFYYAFLSFYTWSLMVPMVMGVLVHQHRDSLRWRVAGVLFNLFWN
TIILEVWKRRAENLCCVWGLHETPPTRNRLLYLVEEHSALQKIFRVMVSHVVVGLCLSLCVLQQYEYFCLESYVAIEFPS
PAWGNKLVRVLPGVLNTLVAMAFSDVYRALSQRLTEWENHQTQGEYLRHLTGKLIVFDFFGRFGTLFYTAFYLQNVRLLR
KQVYIQLVLAFTKDNLVEVAMPRAVREISALIRNIIRRDSSYLPGVHSILSEAEMTAYTSTYMDYYKMFSQFAFVFLFGP
IVPLAPLVAFFGNLLEMLVVGYKLIVVFQRPLKVGFDGIGIWEPAFRAIGFLAVPSNIALLCVENPDPLSTLSRLFTDTE
FVLFLVSLEHIILFLKLVLQYTLRSQTVCPHAYLRPVL
>XP_022672014.1 anoctamin-7-like isoform X1 [Varroa destructor]
MNDSKFKMSDATSLSVITREDDEHRFVETAFKHDRRALSTKTVDSNVYQNQKHTSSEQRVFPSSEQSICRPSREQLLRPS
PRATPQLNKGERRQVSQKQLLQLGQKWSSRSSKEETSTPSEQDVPRPSEDHIAGPSSTKGDSGDGSPPTSEYERTVLAKE
ISLKGHQERTMRETRDNYFKDGTTKIDFLLVYETDEEQEPILAMNLDEYAAELAAQGVEADPVLIRMLREKEWRRAFVNN
LRTAGVLIEKEAVRVGGKQSTNKIHFIKLSVPWDLRVKYAELLCFRTPLPLMSIPKKDLRWTGWHYFRWLVKFCELDVPN
TPRRCFTTHFKVANLANCMGAVDQENYFTVGHRIRIAQEILRKTEFGDERKGYVGIDRLVEEGAFTAAFPLHEGSYQAPR
DQKPCNYTRRQILYEYWARWGRWYKFQPLDHIREYFGEGIALYFAWLGFYTVWLLPASVLGLLIFVYGMFNVATDHPTSQ
LCKSGNFFKMCPRCDESLGCTFWYLSETCWMTHITYLFDHPGTAFYACFLSFWAVAFLKYWKRECARLVYDWDCLNYVED
EEPPRPEFAIHAYAEKRNPVTRQLEPSFPSDIRKRRMVTGYVILLFMASLVFVAMLAIIIFRILISIPLYRQEQLKGLAH
MISSWSGAFINVISMVILQTVYGKLAHKLTQWEMHRTQTEFENNLTIKLFMFQFVNYYSTLFYIAFFKGRFVGYPGRYRL
LFGLRNEECSGNDCLSELAWELAVIMITKQIINNTTEVFLPMLQTWIKSRKTQVYARGQLTQWEIDYTLVPDIGLFKDYL
EVVLQFGFITIFVAAFPLAPLFAMINNWTEIRVDAQKLLCQTRRVVPERAQNIGIWLTILEFIACIAIISNAFLIAFTSD
FLTRILYRYSFSRGLSGYLNFTLSVSPPGTASQTCMYKDFRDLEGNLTPFYWRLMVARLTFVLVFEHVVFIICRVIDGLV
PDVPHDITVQVRRERYLAKQALTDSNYLLEVAAKDPGGIVVDVDSDGGPQNVVSPA
>XP_022668607.1 anoctamin-7-like isoform X1 [Varroa destructor]
MAEERLELHGPSISATPVTYYGSLERCTENRSAPTGNRGQLTAGGGGDDDRCALLPHSTGPSGCNSASGHPMALKSKYGD
LSNVGDLKTARINHRQDSQSPPFTDDNDSSPSDKGLQRPIHRNVFRDGATKIDYVLVYEEVVDQNASSNTASNKATTKMA
SNSAEETGKQSRKARKAESWRDSFLQNLELAGLYIEEEVVEVLGERKKLHFIKLSAPWEVLVDYAEALCFRAPLQIDTQS
MTKPKWPERPLGNYLQALNIFDQEVPNEPIDYYTCPFKKAKLVRFRFLGSSNHDEYFTTTQRIRIVHEILQKTEFGRRRK
AHIGLDRLLEESIFTAAYPLHEGCHKPPEDLLPREYSRRQVLFEFWVRWGRWYKFQPLNHIREYFGEKIAIYFAWLGLYT
AWLLPAAGVGILVFIYGIVNVATDKPTAELCASDYIYRMCPRCEERYGCDFWYLSEICIFTKLTYLFDHPGTVFYSCFLS
FWAVTFLEYWKRQCSRLAHQWDCMDYEEEEEPPRPEFAAKAYSEARNPVTGQREPSFPHWIRMQRIVAGIAILILMISLV
LVFMVSVIIYRVLISIPLFRSTQLKGFASVIASSSGAFVNLIFIMILERIYRKLAYKLTQWEMHRTQTEFDNNLTFKVFM
FQFVNYYSSIFYIAFFKGRFVGYPGHYTKMLGLRNEECSGSDCLSELAQQLAVIMIGKQTINNAQEILLPKLQNWWSRKK
TQFHEDGKLTQWEEDYTLSPNEGLFQEYLEMVLQFGFITIFVAAFPLAPLFALLNNWIEIRLDAHKFVCETRRSVPERAQ
NIGIWFSILELLSRVAVISNAFLIAFTSDFLPRMLYMYSYDHGSLEGYLNFTLSVAPDGAHSQSCRYRDFRDSQGVHTTF
FWKLLAARFAFVLIFEHVVFAICHIIDLLVPDVPQDVTIKVKRERYLAKQAFTDSEHILKIVRNEDAFDEEEGATSRGAA
YTNETSFDFRMNLPESGELANSG
>XP_022645883.1 anoctamin-1-like isoform X1 [Varroa destructor]
MKIQTQLDSSTTGINMFEVELDETVAKGPLEDILHETLTAEYVPQSQRKRPKRLKQPGVCYMSDGYSKVDFVLAYDPTSK
IGQKKRDIYEQELIRAGLKLDYAQSSLSRGGLMFIKISAPWEVLSTYAEVMRFKMPVKESCLRRQEWEAIIENISQSPKQ
REGHLLIGENEENEKALAASRLSLQPRPTKKMMHKQFAVTFSKTREYLFDIPEVKEEFFTSAQRSQIVNYVLQRKTFSRT
QGDDTYDFGINRLLADLTYLAAYPVHEGSNTENDNSLRNRLLSEWASIFSTFQNQPLDDIRRYFGIKVGLYFAWLGFYTY
MLIPASFVGILCFAYGIMTVKTNAPTLDVCINDKNIVMCPSCDDGCEYWQLKENCKHSMMTYLFDNAATVCFSIFMALWS
AAFLELWKRYSSRITYQWDLSGFDTLEENSRPEYVAKMTALKKKLLDDGGYSDRFKPQFWRRKLPYTIFSVSVILLAVLL
CISAAIGVILYRMTLRAALALKGGDDVYTPVIVSSTAAFLNLMCIIGFNMLYSRLAVKLTDMEMPRTQSEYDDSLTLKMY
LLQFVNCYSSIFYIALFKGKFVGRPGKYNYVLGSYQQEVCGTGGCFQELSIQLAVIMIGKQAFSAIYEFFWPAFMRMLQK
KGIRKRTIYIDINLDEDAAQQKMTADGADVDDERPWERDYCLPEMGQTGLFFEYLEIILQYGFVTLFVAAFPVAPLFALI
NNIFEIRLDAKKLLNQFRRPVGQRVKDIGVWYRILDVLGKLAVLSNAVIIAFTSELIPRLYYMLKYNPNHDLFGYVNFTL
STFDTNHYGPNVKHKKKSELLGNSTFCRYSDYRTPPWDDNRTYKRTIVFWEIFVWRLLFVIIFENVIVILTTLIRWLIPD
IPRSIREKIREDNRLTNELIILQELKRRQQEKTLHRTLSG
>XP_022659688.1 anoctamin-7-like isoform X1 [Varroa destructor]
MEKLFKGGPLVKAYSKAFNTWESRALRMRRHSNRRPPEADEMLVPFRDIDYVLVYEKDYEIQFINGGYVSTEPGEQSEDC
ELSLEQHRRSVFEAPLTKQRRHRRLFELAMKQEGLGFEEEVVGDYVFIKVHTPFDRLCQEAENVRLDLPLDGISLDDEPD
LEDPDQTVDPQQWLQDKMAKLLDLGQRTRNISAPFQIKCKDWFIGPRDRETFFNSAIRGLLTHYILSNIDISLLEERSQS
KSFHTKKGLPYLLLQRVYIDAFILHDASVFEPSPVVPFRLSASVKKKELHNTGSSTSRQQVTKVTPDTRVILDREWRQLL
RGQPLDAIRDYLGEKISFYFAWVGTLIASLVIPAVIGFCVFFYGVVQKVQQDSNFDPSRINDTKLARAYNATMSSSVFVY
FVDTIKVAGDTELTPFWAFSICLWSTIFLEIWKRRQSLLALRWNVDHFSSEEPDRPQFYGTISETDLLTGEVRWNYPLKQ
RALKYVVSFAFFTLMTCVVITSVLFVTLYQVYMANVYCGGANKTENPQAFSANCEALHSSVVGPSLNTVSIIILGKCYAY
VAEKLTDWENHRTQSQYNDALIIKLFAFQFTNAYASLFYTAFFRDEQQDIKGNGSLFNLGDDFKDSCGTDKDTCMSLLSL
QLLVLMIVKPLPKFFYDMVWPFLKQIFREHGLMKKVTDVEGSETDQHYLVKELYKQEDAEFRRDEFAEKIIQYGYLVLFA
CSFPLAPLLALGYNIFDLRIDSNRLLWINRRPVPFRDDDIGIWLHLFNFINYFGVVTNAFLIAFTSQFGSEYLRSKLTKF
MFIVGFEHLVFVVKYLLTLLIPDIPEAVRNAKTRERQLLTYMMSRVATLTADRRPPTNASENYRDRILSRASRHSVTPMD
IQAVQLAANKKPLNIGGLASVAQQQQLTQGNGTNPNPNNNNNSNTTNNKNTNSTLRSNSASVNSNINGTSGMDKKDCRLM
PIPDD
>XP_022647174.1 anoctamin-8-like isoform X1 [Varroa destructor]
MEIRKRKRRLPLHKSITEAGRLIGRRLAVSKQLFQESGPRFLENFWNRSHSSQAECDVVLTLPSSTDRILIEWLLNTFQK
RLPQLKVHLTHHRFSKFIMLICTADMPELLKGAEQLHMRKKVKPEFGGGFKEFCCDDPYGIWEEQDVDRFLSTQERQEII
MFYINSMRTEARDTVRGKLLLEGQSLIQRLRKERIIDQIYPLHEEEPLRQLKRSWVNQFFSRQPLDDIAAYFGVKIATYF
GWLGHYTVALFFPAFVGLCIWICCYGKDQRREDLCFILFALLNIVWATLFLESWKRTSSELAHRWGTLDSSSEMLNEPRP
LFKGTLETSAVTGRMEPRYPKWRRNLFRYLVTLPVISVCLVVVLGVMLLMLQLQTWTDKRYKDDSFKGWAMSMLPKVLFA
LIIPLMDSVYKKVAVWLNDKENYRLEETYENHLIMKISVFQFVNSFLSLFYIAFYLQDMDKLKDQLAALLITRQVVGNIK
ESLLPYVIETLCLAEMTAAKRRASMIPAATNTDEVGEEGEGQEALSGQPEAVSETGPTQAEMEAAMYRYEGTFEDYLGMF
IQFGYVVLFSSAFPLAALCALVNNLVKIRSDAFKLCAIFQRPFGEPAENIGSWQDAMEVMGMIAVLVNCALVGLNGPLGR
MWPHLDPLETLALVVLVEHLLLLLKSAIAFAIPDVPHWVQTEMAKVEFQRREAARHHTQGTFSSAEVKPAHTQTDQAPVE
DHGVQTESVDALDEQLVPQRCTDNKLTRSRTESASASPPHWRKSLTVIGQTLTERL
>XP_003740347.1 anoctamin-7 [Galendromus occidentalis]
MSETTKLLTMDWNNQVLKLRISGTLQNDDCSDSAADSGLEVRRHKNVFRDGTTKIDYVLVYEESEQTKLQEGRKYRRVEE
WREFFLQNLAKAGLVFETETVVVTSETKQLQFVKLSAPWGVLVDYAEALCFRAPLQLHSNKKETSWTEKAMRCLRVPNIF
EQDVPNLPADFYTCPFKKAKLERFLDSDNHEEYFTTTQRIRIVHEILQKTQFGRRRKAHIGIDRLLEESAFSAAYPLHEG
EYRPPDDLLPREYSKRQILYEYWVRWGRWYNFQPLDHIREYFGEKIAIYFAWLGLYTAWLLPAAIVGIFVFIYGIVNVAI
DKPTAELCNSGTKYRMCPRCDEHYGCDFWYLSEICIFTKLTYLFDHPGTVFYACFLSFWAVTFLEYWKRKCARLAHHWDC
MDYEEEEEQPRPEFTAKAYCEARNPVTGLREPSFPNWIRTQRIVAGIAILILMISLVLVFMVSVIVYRVLISIPLFRDKQ
LKGFASVIASSSGAFVNLIFIMILERIYRKLAYKLTQWEMHRTQTEFDNNLTFKVFMFQFVNYYSSIFYIAFFKGRFVGY
PGHYAHLLGLRNEECSGSDCLSELAQQLAIIMIGKQTINNAQEILVPKLQNWWNRKKNRFEENGKLTQWEQDYTLSENEG
LFQEYLEMVLQFGFITIFVAAFPLAPLFALLNNWIEVRLDAHKFVCETRRSVPERAQNIGIWFSILELLSRIAVISNAFL
IAFTSDFLPRTLYRYKFNRSLEGYLNFTLAVAPPGSVSQSCRYRDFRDPEGNRTMFYWELLAARFAFVLVFEHVVFMVCR
LIDIVVPDVPQELLIKVKRERYLAKQALTDSDHILKIVRSDVMGEDEDEAATKDATYINETSLDPE
>XP_028967728.1 anoctamin-1 [Galendromus occidentalis]
MFELELDETVGKGPYEDILHETLTAEFVSENDRSKRRGKKDKKPGVCYMSDGFSQVDYVLVYNPTKSDGQRKRDIFEEEL
LRAGLKLDYVQANAKRGGLMFIKISAPWEVLSTYAEVMHFKMPVKESCLRREEWQAIYEGAPPNREVCLAGNEEIERALG
NSRLSLQPRPTKKMMHKQFAVTFSKTKEYLFDIPEIKEDFFSSAQRSQIVNYILQRKTFSRTESEESFDFGVDRLIRDGT
YMAAYPLHEGSNTEADHSLRHLLLTQWASLFSTFKEQPLDDIRRYFGVKVGLYFAWLGFYTYMLVPASIVGIVTFMYGLL
TVHTNDPTLDVCERFEGLVMCPTCDTGCEYWNLKENCKHSMLTYLFDNAATVCFSVFVALWSAAFLELWKRYCSRITYQW
DLTGFDTLEENSRPEYIAEMAVLRRKYAQKGRDTDDFRKPSYWRRKLPYTIFSISVILLAILLCVAAAIAVIIYRMAFRT
VLALKGGDEVTSSVIVSTSAALINLLCIVLFNSIYSQLAVKLTDMEMPRTQSEYDDSLTLKMYLFQFVNCYASIFYIAVF
KGKFSGRPGKYNFVLGTYQQEACGTGGCFQELSIQLAVIMVGKQLISALYEFLWPLLMKLLQSQNQPKIDNNADIREKMA
AQGAIDDDDRPWERDYCLPELGQSGLFFEYLEMILQYGFVTLFVAAFPLAPVFALINNIFEIRLDARKLLLQFRRPVGQR
VKDIGVWYRIMDVLGKFSVLSNAGIIAFTSELIPRLYYLLKYNPNRDLVGYVNFTLSYFDTNHYDKNVNHKHRERLGNST
YCRYWDYRSAPWEDRAYKRTVVYWEIFVWRLVFVLLFENIIVILTTLIRWLIPDTPRSIQAKIREDNRLTNELIILQELK
RRQLERGTRRSVSCRDFPDIAETSAFGTEESSTTEEGAQPSPPRV
>XP_028967415.1 anoctamin-4 [Galendromus occidentalis]
MDSSVAFVKLHASWELLLCYAELLGFRMPVKVNPLYEDADDDVSEHTSSFAGRFFDYDRKLIPRETKYYRAKISSDKLSL
FIVGDRETFFSPAQRSRIMWEVMIRTYFGSSPNMRGISGLLNDGTFKAAYPLHDILHRAWAHPSAWYRHQPIHLIRRYFG
EKTGFYFAWLGFYTSALLPPAVLGIFVCLHGFVELYTSVPIHDTCENKFSDTVIMCPNCLSCKLLTLRQDLCASIKVNAF
FDNTGAVIFSIFMSVWARIFIKLWKKRESTLVFEWAVPEDEMGQEEINPDLEATAAIYRLNPVTMDYEPYIPLWERVART
LSAASVVIFMIFLVFVAVFGIIVYRSVMEQMLNRHTKEGRDELSSALQNPVLSSKAVASATASLVNLICIWLLSFVYEKI
ARGLTHMERQRTISDFENSYTVKMFLFQSVNHYIGLFYIAFLKGRFQGHPGQTASILDADMETCDGGCLYEVFLQLFIIM
VGKQIVNNVQEFLTPVFFRWWKYRRTAASKGRVLTRWEMDYELKEWTMLSLFEEYLEMALQFGFCTLFVAAFPLAPLFAL
LNNIIEIRIDAYKYVVQQRRPRPQTARNIGVWHKIIEGISLCAVVFNAFFIAFTTEFIPRAMYRLDHGSLDGYVNSTLSR
FAVADYPKKPDVLQNNASITDCCT
>XP_028967578.1 anoctamin-7-like [Galendromus occidentalis]
MEKLSNGTNFSHAYSKAFSTWESRALRTRRLSKSRTLRSDEVLVPFKDMDYVLVYEKDFEIEFVNGGNVSTEPADSTEDY
EVSMGSHRRSVFEAPLTRQRRYRHLFESAMRQEGLSLEEEVVGNHVFIKVHTPFERLSQEAENIRLDLPLDGLSLDEEPE
AEDSDQGIDPQQWFQDKMAKLLDLGQKTRNISAPFQTKCKDWFVGLRDKDSYFNSAMRGLLTYYVLSSIDISLLEEATQS
KAFHTKKGLPYLLMRRVYVDAFILHDTSVFEPSPVVPFRLSASFKNKEHDREISASSLSQSTKVAPDTRVILDREWRQLL
RGQPLDAIRDYLGEKISFYFAFVGTLIASLVIPAVIGLCVFFYGVVQKVQDDNNFDPNRTNDTRQARAYNATMSSSAFVY
FVDTIKVAGDTELTPFWAFSICLWSTIFLEIWKRRQALLALRWNVDHFSFEEPDRPQFYGTMSETDPLTGEVHWHYPLRQ
RAFKYVVSFAFFTLMTCVVIASVLAVTLYQVYMANVYCGGANKTENPLAFNANCEALHSSVIGPSLNTVSIVVLGKIYAY
VAERLTDWENHRTQSQYNDALIIKLFAFQFTNAYASLFYTAFFRDEQQEIKGNGSLFGLGDAFKDSCGTDKDTCMSLLSL
QLLVLMIAKPMPKFFYDMVWPFLKQIFRGHGLMKKVMDVENSEIDQHYLVKELYKQEDAEFRRDEFAEKIIQYGYLVLFA
CSFPLAPLLSLGYNVFDLRIDSNRLLWINRRPIPFRDDDIGMWLHLFNFINYFGVVTNAFLIAFTSKFGSLYLRSRISKF
MFIVAFEHLVFVVKYLLTLLIPDVPEAVKGAKARERQLLTYMMSRVASLTAERRPPTNASQNSRERISGASRNSVTQMDI
QAVQAAAHKRALGAANNNNNNCSQKNIQNPSSKDLRKLTPIPNN
>XP_003744254.1 anoctamin-8 [Galendromus occidentalis]
MEIRKRKRRLPLHKSITEAGRLIGRRLAVSKQLFRESGPRFLENFWNRSHSSQAECDVVLTLPASTDQILLEWLLRTFEE
RLPHLIVRLSHHGYFKLIMLSCTADMPTLLRGAEELHVRKRVRSEFGGGFKEFCCDDPFGIWEERDIARFLSTQERQEIV
MYFLNSMRTEARDTVRGKLLLEGQSLIQRLRIEGIIEQIYPLHEEEPLRNLKTNWVNRLFDSQPLDDVANYFGVKIAMYF
GWLGHYTTALFFPAIMGLCIWISCYGKDQRHEDLCFILFALLNVVWATLYLESWKRKSSELAHMWGTLDVSNEMLSVPRP
LFKGQMVKSPVTGRMEPRYPKWKRNLFRYLVTLPVISLCLVVVLGVMLLMLQLQTWTDKRYRDDSFKGWMMSMLPKILFA
LIIPITDTVYKKIAVWLNDKENYRLEESYENHLIMKISVFQFVNSFLSLFYIAFYLQDMDKLKDQLAALLITRQVVGNIK
ESLVPYIVETLCLAEMTSRRRASAVESNAQDQTHSDTAPDAGPSQAEVEAAMYRYDGTFEDYLEMFIQFGYVVLFSSAFP
LAALCAFVNNVVEIRSDAFKLCAIFQRPFGQPAENIGTWQDAMEIMGMLAVVVNCTLVGLNGQLTRMWPSLGKLETIIIV
VIVEHLLLLLKFAIAFAIPDVPHWVQIEMAKAEFQRREAAKHHQQGIYLSTELESEGTQTDPTPLEEKSVQTGVRRRSET
ASSSPPTWRRGLSVIGQSISERF
>XP_027199783.1 anoctamin-4-like [Dermatophagoides pteronyssinus]
MNRFKSARVYCQNSTTEQQQQQQREEFQQKQRRKSDCPDSISIAFQQQELQTLFNQQFNQPNSINMESTFLQPSPTPLFI
SDPYQLSKLSNDYYFHCHKIHIDSDLKTIFNPSSTTTNNKNDSQKRPNTSHFDSTDVNITSGLANRIIANRKDLFSSYIA
TDFQSNPINRNDSAPSRLNQSKKLTTSETWATPPIHCHRPSISIDSNDNNNSNSNRSITTASTKLLQSPEILEELNIKRL
SELDNLLFPRIQENKKSRSTNSLNIVEKTTEEINKERMKNKSTLLSHYFEDGKRRVDFVLVHTKPLHPNQTKGEEFEQIQ
HRSIFEYNLKDEGLHLEKAEEINDSQHVFTKIYASWGVLTRYAEIMRLKMPMRTMQTTWKMLFDDDEVHSMRFTAPYSKD
KEYLFDIPPQKEQFFSPAQRAQVIEFILKRKSFSTKQDDVTEFGINKLLSDHVYTAAYPLHEGKVNADYRSPRMQLIQNW
ASIKMAFHHQPLDEIKNYFGVKIALYFAWLGFYTSMLIPASVVGVLCFLFGFFTLDKDIPSKEICNNVYDNYLMCPQCAH
DCNFTRVSDSCIYAKATYLFDNPATVFFAIFMSLWATVYLEMWKRYSARITYRWDLSNFDAVEEYPRPEYLARLSNVSNR
RLNVITRMYEPYIPFWRRQLPYTVLSASIVFFLILIAMGSVVSVIVYRSTIRKSRKINIGFLQKYSSIVVSSSAAGLNLI
FILILNNLYARIANYLTELEMPRTQTEFDNSLTLKMFLLQFVNYYSSIFYIAFFKGRFIGNPGEFDDESLTQEECAFGGC
LLELAIQLSIIMIGRQMFSAAIELCMPFAYNMFNRWKYRSGDNRNRVTRFNIPQWEEDFLLTRWLPTSLFYEYLEMVIQF
GFVTIFVSAFPLAPLFALINNVFEIRLDARKMITVYRRPVAQRVKNIGIWYRILDTICKLSVITNAMIIAFTTEFVPRLI
YYFEHGALTGYVNSTLAFFEAKVVNEHLKLGYDESKLTYCLYSDYREPPWAEGNSRYKFTSFYYKLLAFRLLFVVVFENI
IAAVTSMMRWLIPDVPQQLRQQMRQHTYLTNELILQQEYQRAKEMSDGLDRARTALTRTGRMMTANSDSFMIGDRVWVQG
IKPGYIVYIGDVQFAKGEWAGIVLDKAEGKNDGSVHGVRYFQCQPNHGLFTRLHRLCRYPIDVIDLNNNPIDLNDNNDDK
TTTSTSTTSKTKTILPSTTTTTTSTVRTQRLCSADGKMTTTITRVTKSPIQIPHYMLPIKPTKMITTVTTTTTTMGKQPQ
QQSQQQQKQPKSVLKSSCRISSTQSPSTSSSLSSSDNHRRKSNQQHHVHF
>XP_027205717.1 anoctamin-4-like [Dermatophagoides pteronyssinus]
MVSLNRTSDDNGNANNQQQQQPNGIEIDLDQIVRNFDQRTRIYEDAIALSTLSTNLSMDESPYCTETAELKRVDFVLVYQ
KSINDNDDAENPLNHEMIRRKFEANLMNEGLVLKHVPSSVGNNVNYVHIYGPYDVLARYAEVMAMRMPMKTIKTSLRYLF
GEEFVQTGQTFTTVFSKEKEYLFNIPEHDKDEFFTPSQRGEIIDYILKRTRFKDSNDFFSIGIHKLLADNVYLAAYPLHD
ASKNCENPDDCTAIRCYLLKNWASLFCILKYQQVDKIVDYFGVKIAMYYVWVGFYTLMLIPAVAMGFLTFLYGVLTLAND
QPTNDVCSTNDTFLMCPICAKNCDFVNLSESCMPAKASYLMGNFTTVIFAIFISIWATIYLEMWKRYSAKICFQWDLSDF
STIDEPPRPEYLAYLSRQKSTKTRINPVTRVEEPYISFVRGRLPYFIMSFSFVMLSVAVVLLIMVSIIVYRVSTYIALST
QHQYESEFLRQNIEWIVTSTAATINLILIMILSIVYKRLAKWLTEMELPRTQNEFDNSLTLKMYLFEFVNYYSSLFYIAF
FKGTLAKTPPDGALQTGKLNKLIEPCPIGGCYFDLTIQLVIILLGKNLFSSILEYLIPYLYGVYNRYVYFSNDKKSSSSS
STSNNRVSNRELKQYEQDYLLESWDHSVLFYEYLELVLQFGFITLFVSAFPLAPFFALLNNIFEIRFDARKMLKNYKRPV
AQRVKDIGVWYTILDALGKLSVFTNAVIIAFNTDIIPRMMYYFTNGNLKNFYESTLSNYVINVDDEVRDNNIENCFYYGY
REKNGTYSEQHWHILIAKIVFVVVFQNVVTAINSFLKVIIPDEPGSLRLRKRQHAFITNELIIQHELQSQQQNLQKQNTN
>XP_027203338.1 anoctamin-10-like [Dermatophagoides pteronyssinus]
MNRKNKSSHDDDDDEQQPKQQHDSDDNLFIDLPVNQYQTSASFVMIFNQNIPLETKKWLISLLKSNQLQLSIINDSNNRY
IRSSSSTTRIPEDLTLLISCSEKLFEQNVHHVFKQLKRQNLMTDKSLDSTKTSTELNTAEKQRILYQLIQQICSPNRTTI
IGLPDITLYPGQSIFEICCHHKLITHYFPLHDYEHLENLRSNYCSFFSHNIDYVRDYFGEMIGFYFAFLNYYRDMFCWTS
IVFLLCWSLQIPNELYTIIICFGSFVFIKMWKRFAKRLAFEWGTIDHIELEKARPAFRSKCMKIDPITEEMVPYYPLTKT
WCKEYFISVPFVIVCLCLSFELMCMYFDCETWMANYYEENPSILNFIICFAPSIIYAIIVMFMNHLYIVIATKLNNYENH
KTQESHENHLIVKLVLFEFFNNFICLFYIAFYLNDMDMLRYTLITMLTVNKTVENFLEVFIPMFLIYRNEPKKLFQSSNK
STITSWQQQIFDEKNLYIYEHTYYDCLELFIQYGYAFLFVSIWPWAPIVAAINSIMEVRMDAAKLVYCKRRPFQKTMKSI
NNAWIKSFEVLSIIIVISNFLTLELISNNVRLLSLYFNLSTFKLIVYAEHIFLTIVLIFWYVVPDIPRDIHHRLNRRKYL
QFTNQDDKKFQ
>XP_027194371.1 anoctamin-8-like [Dermatophagoides pteronyssinus]
MNDSKEFITNDAINNHINDDDDDDDGNEKLSSGNNSSLIIRQWLQKNFDFDKNRDQLRESCTNLFYRNENKSDIVDKYDL
IITFKQQQQHSTNDNDDDLNIELINNLMIHLRLDFPGIMIELRKHHRYQYALYVGGTNQFFEKYIEKKNRLSKKSNDDDQ
HYRYFPFTNIFSSLQRQTILIDLLSNWRFHQRNDNENVDDKLALYMAENDLIIDKLLQTNQIIDQLFALHHEQDLDQLKM
NWVAKFFHQQPLDQICSYFGIRIAIYFAFIGFYTEYLVYPMLYGIFIVLFPYLFDYLPSISLFNLIDLNWQYFHCIISFL
FPVFNIFWSTLWLNRWQTNCHRLTKRWIRFIPEWSKTNDNNDDDNDDKSERFTFPIIGFCLILTFTVMFKIFIFQTWWDE
ELIERLHYPTWTGIIPKIIFALILNVINYFYYLIVIWLNEKEKHQNFERKENQLIVKLFLFQFLNSYLPLFYIAFYLTDM
NKLKEQLAAQLITRQVIGNLNETLWPFIKESILLAWLSSSKSNNNNNGKNKDNDGNNETTENELSKGELESCMYGYHTTF
DDYLEIIIQYGYIMLFATIFPLASLCAFLNNLIEIRTDAFKLCFVYQRPFIDTIIISRHRHHRNHHNRHRQSPTITIGVW
KNVLEFLGIIAIISNCALMAIDNGQQQQFGCLFSSSSLMEHSEYRIIFAVIIEHILLLIKWLIPIIFPINIPSSSSSSST
>XP_015784712.1 anoctamin-8 [Tetranychus urticae]
MSCDVKLSANNSISMDEDYPPGTSFCLKEDKSTDGEMSTLTGNSNIDSRRRIKEQFRRQKEALVRLIERQRHQLEEGGKH
LIWKRKSEQSLIHDVVIIFPPKGYVIMDSLQNLINKLVPQLLVEKKALANKNEQAFYISAEHEWLQETATILGYLPESNV
NQGSSSSPSKSTKSFSSNLSAATRQNIIRYYLNTLRWFKESSSFDESMVSQMKLIDGEAIIPKLLQLKYIKQILPLHDEE
ALSQLRNSWASDFLAPQPLKKIYSYFGIKIALYFAFLGHYTYSLIVPGVTGLLISLSCGDQFINDVCLTLFPILLTIWSS
IYLESWKNYCSSLTSQWSSNSCNLQLIDVRPQFHGIVTRKGSHGIAEIFYPPWKRKLFFYFITIPVMGLSLLIVFLSMFH
MLHFQTWWDDVAIGEQFYPRWTSYFPKVLFGLVIHILDVVYEKIALWLNKKENYQYQETYESNLMIKLVLFQFVNSFLSL
FYIAFYIGDMNKLREQMIALLITRQVIGNIKESLWPFVTQSYKLSPTLSASDVSQAELESSLYSYESTFEDYLELYIQFG
YVALFSVTFPLAAFCALINNLIEIRSDAFKLCVTYQRPFSIQGNRNLLIWEKAMNIMIYVSIVVNCSLLVKSGQLERLLP
MLNQSQIIITGVILEHLLIIIKLAIEKFDCNSVINYFVYNYSQLVGTTTSVKLAQAKEKKTD
>XP_015788163.1 anoctamin-7 isoform X1 [Tetranychus urticae]
MSVTLGSLKVHRLSKLTLTNSVSTNLDENDASPVIWTIKLNPLLPILLSSTNSSVSSSATTTLSSANLNHPIDKPIISIP
EYINHQSVQRSNSNHSDVDCVLPYRFFDEQTSYFKDGKSKIDYILVYEERTRSNVSFETQDETIVRARKERKERKYRERF
INNLRKIGLLIEEEVLPGRLEVDLDVRARNGSTRSNQSRKVNNGNDVDAQNFARSSPTIYFFKISIPWPVLAQYAEKLNV
RAPLQAYPSLFHDWSSNIFRILKISNPLYIDVPNKPLQYFTCPFKISKIDRFLNHDEPDTIFTTNQRIRLVHEILQSTVY
GHRKRAQIGIARMLNEEIFTGAFPLHEGPYKSKEYIDPNEMNKRQVLYQYWARWSCWYKYQPLDHVQQYFGEKIAIYFAW
LGFYTSWLLPAAVVGLLVFIYGVATIGQDVVSKEICESGTKYRMCQNCDEPGCPYEYISQTCFFARLSYLFDQPGTVFYS
IFVSFWAVAFLEYWKRKSASLSYHWDVMSFEEEEKSRPEFVARAPFIKRNPITGLQEPSFPNRIRYQRMAAGLMLIALML
SLVVVFVVAVIIYRLLVSIPLFMNPNLSGWASIIASSTGALANLIFIMLLSPVYEKLAFRLTQWEMHRTQTEFDNHLTFK
VFIFQFFNYYSSIFYIAFFKGKFIGTPGNYAQILGLRNENCSNNGCLGELAQQLGVIMIGKQIINNAQEILWPKMKTWWH
QRRTNIPSRREGGKEGMTRWELDYSLLPYEGLFEEYLEMVLQFGFITIFVAAFPLAPFFALLNNWVEIRLDAQKLVCQTR
RPIPERAQNIGIWFSILTFLAQIAVISNAFLIAFTSDFLPKLVYSFENNFSLHGYLDFSLSWAPANTTSLPCRYRDFRDP
NGNLTLTYWKLMFVRIAFVCIFEHVVFSVSKLIDVIVPDVPRRLEVQIKRERYLAKQALADSDTILQAATEKIASTMMRQ
ISRQSNH
>XP_015781917.1 anoctamin-4 [Tetranychus urticae]
MEETEAHELESGVNDEGFQIRILPSNLAQQLSSSSSSLLVEPSLPGAVAEPSSGTQQKMNGHENDVPRENDFDRHPDPDS
HFFDDGERRIDFVIVNKSAQLFRERFDKYRDLFEKNLIKEGLQLESCSGHRGNSLLRFTKIHAPWGVLSRYAELLHFKMP
VKPVEAWKDRFFEQSSRQAFKRPILRGEKFTATYRLDKEYMFDIPSDKKENFFSQAQRSRIVDHILKRVSYGDSCTDASC
IGIDKLIEDGAYEAAYPLHEGKLSPSHSDRTRMQLYTNWASLWRLLDQQPLDDICNYMGAKFAMYFAWLGFYTTLLIPAS
IAGVVCFIYSIATYPYDPVSNSICTKLYDDVAMCPLCSDHDCDYWLLSSSCIDTFFSYLFDNPSTIFFAIFMSVWSSFFT
QFWKRYSVSITYQWDISSLDYYDEIPRPEYLNKLDKNGKKRLNFITRMYEPYVSFWKKRLPYMILSGSLVLFFLSILIGV
VFGIIFYRVSVKTALSEDLDPKIGKYSSLISASSASFINVIFIIIFNWVHTKVAYKLTEMELPRTQTEFDNSLTLKLYVL
EFVNYYSSLFYIAFIKGRFVRHPGDLYEPGLLNKEQCGLGGCFVELTIQLAFIMIGKQAIFALLEMLQPWFEKKKLEKII
NFNPKDILLLPQWEADYPLNNWEATALFYEYLEMIIQFGMVTIFVVAFPLAPLFALINNAFEIRLDARKFLSHYKRPVAV
RIKDIGVWFHIINALGKLSILTSALTIAFTSSLVPKTYYYLKNGSLDGFISWSISYYETKNLPQNLTDFIKQNNLSLNSS
TTCAYSGLRHPPGGSEQYKPTEEFWEILAYRLIFVVIYHNTILLFDTLLDWIIADVPKKLYRRIRQNTYLTNEFIIAQEA
IKTENDNKKSSTI
>XP_037289476.1 anoctamin-7-like isoform X1 [Rhipicephalus microplus]
MPRLGHYSEKYELNGSGSEQPATSYGSFRRDEQGALLSHDHLLNAADDELESQNSDHGLVMGPLQNQVPLFFRDGKRRID
YVLVYEDNEGARLGKHDEWRSTFMANLRQAGLDMEEELVEGENKSTHFIKLSVPWPVLLRYAEELCLRAPLQAHPNPSVN
WSAGVLAALRIPNIMEADVPNKPLDYYTCTFKCSKLDRFLGSDNQDEYFTVTQRVCVAYEILQTARYGARRKAQIGIDRL
IEEGVYAAAFPLHEGDYRKPPGNSPPSTWNRRQVLYEYWARWSCWYKYQPLDHIREYFGEKIGIYFAWLGFYTGWLLPAA
AVGFLVFLYGIFTISNDGPTNEVCSSDKKYRMCPRCDEKYGCDYWYISDNCIFTKITYLFDHPGTVFYAIFVSFWAVTFL
EYWKRKSASLAHHWDCMDFEEEEERPRPEFAARASHVERNPITGAKEPAFPARVRKQRVAAGVAILLLMIALVLVFMVSV
IVYRVLVSIPLFRSQSFKGLASVIASSSGAFVNLIFIMILGKVYERLAYRLTQWEMHRTQTDFDNNLTLKVFLFQFVNFY
SSIFYIAFFKGRFVGYPGKYGHLLGLRNEECSGSDCLSELAQQLAVIMVGKQMINNAQEILVPKIKAWWHRHRTKMVYHE
SLTRWEQDYQLIQNEGLFQEYLEMVLQFGFITIFVAAFPLAPLFALLNNWVEIRLDAQKFVCETRRCVPERAQNIGIWFS
ILEFLAKAAVISNAFLIAFTSDFLTRTMYRYEFDWDLKGYVNFTLAHAPKGSLSLPCRYRDLRDENGNWTFFHWKLLAVR
LAFVIIFEHVVFCVCRLIDLVVPDIPSQLELKIKRERYLAKQALADSETIMKVAQRKDDDDDEETEAPAV
>XP_037273434.1 LOW QUALITY PROTEIN: anoctamin-4-like [Rhipicephalus microplus]
MQGVDVILMLSERSGSAEEEHTTACDRSAAAVERARRTLVRLAARSPARPPGLVADASPPALRDPSTSVDDMSLHVVNSI
SFLLGEQQKSQQGSRPNSPADLSHVVAGDIENRSHSNGEPGVGGAVAVNPVGSDGAEAGVEAHAVAKAPTRHVGVVAPRR
AQDEELRSLYFQDGKRRIDFVLAYQKSDDSVIENYRRVFEDNLRKEGLELELEDATASRDGKTNFLKIHAPWKVLVKYAE
KLHLRMPIKLENESTEVENEGKPNALEALWAKFWTPFPYNKQLIPDETEYFNAEFVRQREHMVHVAVDRSTLLQKFPQNE
GLLLYSEWARPASWYKQQPLVLIRRYFGEKTGLYFAWLGFYTSMLFLPAVVGVMTTLYGIFEMATNTPTAETCDPNIAGS
FVLCPGCKKRCTYDYLYTKCTFSKASYMTTQFLRWHILQNLLRIVYMFDNPATVGFSIFMALWATIFIELWKRRQCVLGW
EWNLADIDTLTDVVNPEYEAKATVYKLNPVTMRYEPYVPFWEKMIRISGPTPSCCSCDAPQSQLCLVICTVFGIIAYRII
LVALLSRDQSWRALAHVTTAVTASMLNLVIILLMNRVYSRIATRLTDIERPRTQREYEDSFTFKMFLFTFLNTYSSLIYI
AFFKGRFSGHPGKEGTLFGYSLDKCEGGCLYEVCVQLAIVMVGKQVINNIQEIGQPLVMNWWRSWRRDHMTRDSGDRRGS
VARWEADYVLAQWHTLSLFDEYLEMAIQFGFVTLFVAAFPLAPLFALLNNIVEIRLDAYKYTSQMRRPLAERVPNIGAWQ
VILKGVSVFAVICNAFLIAYTSDFIPRMLYRMVHSKGHNLRGFVNFTLSSFDTSDFDDETRPDNATLDGIVVRQCRYLDY
REPPGSESEYQLTLTYWHIFAARLFFVVVFEHVVFFITGLVAALIPDVPRSVQQRIKREQIVAQDIIAGLDSGLQPQPCR
GCRSGSSARSN
>XP_037271983.1 LOW QUALITY PROTEIN: anoctamin-2-like [Rhipicephalus microplus]
MAANIWQDALNAERAASAYERALDEESVLVALGDMKASPNGDGTAPLVDESGCVYLSGSRRKVDFVLAYSPAKHQAIRDI
FEEELSKAGLVLEHVPQNPSGLCFVKIHAPWEVLSCFAEIMRLKMPVKELPNQNRLGKPAKRRRFQRRDYAKNDRVPGFV
GLVGGAAQENLSPGCRSEDSLWSLRMQEQNAMLDCEPVEIRSMGRRQKQFAVTFSMSKEYLFDIPEPKEDFFSAAQRAQV
VHFILQRKSFSRDTQRRHFGIGRLLADGVYLAAYPLHEGGSDRSCSEGTEAPRMQLRRKWASLLAVFRYQPLDDVRRYFG
VKIGLYFAWLGFYTTMLLPASLLGLGCFLYGVATLGKHRPVHEMCTGSESQLLMCPLCDNGCEYWRLRDSCTQARLGYLS
DNGATVVFSIFMSLWGVTFLELWKRYSARITYQWDLSGFDTLEENSRPEYLARLSRLKKRDVELIEQQEKGGMESLSFWR
IRLPFNLLSVSVVLLLVLLAVAAVVGVIVYRMSVRATLALQSEEMSSFIPLITSTTAALLNLLCILLFNMLYTRLAEYLT
EMEMPRTQTEYDDSLTLKLYLLQFVNCYSSIFYIAFFKGKFVGRPGKYNTFLNYQQEECGIGGCFVELSIQLAIIMVGKQ
AFSAISEMALPYAMRLWSHMSFLRSSNHEHQPSQPWERDYLLPDMGTTGLFHEYLEMILQYGFVTLFVAAFPLAPLFALL
NNVLEIRLDALKLLGSYRRPVAVRVRDIGIWYRIMDSLGKLAVLTNAVLIAFTSDLVPRLYYRWKVSPTGTLDGFVDFSL
SYFDVQDYDEGVRHGNTSGLLGSRYCRYADHRTPPWVENQYKRTSQYFEILVWKFAFVLFFENIIAFLMTLIRWIIPDVP
KTIREKIREDNRLTNEIIILQELRRRHVDSPPPVA
>XP_037273335.1 anoctamin-4-like [Rhipicephalus microplus]
MKQKVDTKTGLAASTWSRLVLHVFLTGTLLRRRLYPVETELSARWALTNIECGNVLLRRRTVAIASTKSRRSSSKPACVQ
PSLSLPPALCEKPVAPADEAEEGAPEPELPKKDRKEVATVPKKPDKTPATTKKPEKGQEKEENKPRKIEDKGKDDRDKDK
PQGGRLIRMALFDKDGRVKDQEAQKKPSPPKKPPEKKPPAIPPAKLPAKPAMKSKEREKSPALDRNKTEGETDQGTPPKL
TEDQRTLFFHDGRRRIDIVLAYELSTNPIHERYRRIFQENLIAEGLELEIETAETSFDGYTYFVKVHAPWVVLTKYAEQL
HLRMPVKKKGAAMAFPKIKIKPGEKPVFPDMKAFESDSVEIEVVGKAPGRKKLSRLQSPFPYDKKLIPDENEFYNAEFVR
QRERMYLISNKDTFFSQAMRSRMTWEVLMRAKYDEAEHQRGIYNLLSAGAYLAAYPLHDGPFGKGRFNRAKETYSERRVL
YAEWGRARCWYKEQPLFLIRRYFGEKVGLYFAWVGFYTTMLILPAFVGIVSIFDNSGTVGFSVFMSLWATIFIEFWKRQQ
VVLAWEWNLSNVDTLTEVVNPEYEAKARVYKLNPVTLRYEPHVPFWERIGRIAAANVILLFLLVVVLCTVMGVIGYRIIM
VTYLSSKWSRLTAHVATTVSASMINLMVILSLNKLYGWIANRLTDLERPRTQRDYEYSFAFKMFLFTFLNNYSSLIYISF
FKGRFSGDPGSEAHWKGYTLDKCEGGCLYEVFVQLATVMLGQQAIRTTHNIVVPIFKAWWRQRRRRLGKEIIEPKSQLAR
WEQDFNLEECPKLAPFDEYLEMTIQFGFVTLFVAAFPLAPLFALINNVCEIRLDAYRYSKRLRRPVAERVPNIGAWQAIL
RLLARCAVICNAFLIAFTSEFIPRLVYQVRHSKGLSLSGYTNFTLATFDTSDFDDAHRPNNGTLHGAIVRECRYVGFREP
PGTENEYQLSETFWVITTAQLCFVVIFEHVVFFITGVVAGMIPAMPKSVAQRMKREQIVVQDLIAKLQDSDTAASVAATA
QLMMNS
>XP_037272258.1 anoctamin-8-like [Rhipicephalus microplus]
MESYRQKRRDAFRLLSAGRLVGRRWRLFQRTPQQEGDLVLTFSANTDASVVEWFRERLNRKVPQLTVRLCRHPQMGQVAL
YCSPAAEHLLLCGAEELRLRKRLRPEWGGGNREFTCAEKDCFEGSGQLSAQERQRVVLHWLREGLRASGPGDHPGPPSGH
HTPCLEGQCLVEWCLAEGLLSQLVALHSTKELDWLKKHWVLAFFRLQPLERVRNYFGAKVAMYFAWLGHYTWSLAVPAIV
GLLVGLSCGSHGEQAQEDACLVGFALLNMLWATIYLELWKRYSSELAYQWGTLEEQSELLVEPRSQFRGEPSRSPVTGRL
EPSYPAWKRHLFRYLVTLPVVACCLLIVVLAVFLIFQLQHWWDEWRVQRYFLGNFSFLPKHWPQAALSSMVWAAALGHSS
AGLAGSKVVFGVPRHGLEVTEAYKGARTTMGWLGKLDLVTAALMQLALQAGLAVGHPGVLLREDPVMRAKGILLAVVIHV
LDTVYYRIALWLNDMENYRLDQDYEDQLIIKIAVFQFVNSFLSLFYIAFYLQDMDQLREQLATLLITRQVLGNIKESVIP
FLVERLHLACLELSSTEDSPPCATPEESPGCSSASTPKLSQGETECAMFKYEGTFEDYLEMFIQFGHVTLFSSAFPWAAL
CALLNNLVEVRSDAFKLCFVFQRPFAQQANSIGTWQVAMEVMGMLAVVVNCALMGTLGQVQRLWPSLAPLEVLLSLVVLE
HVVLCIKFAIAYAIPDVPDWVATEMAKTEFHRREAAKDAKLTTATRATCTSEDFLSPEHRCLWDPLSTSDPDSASQPGPL
PSWVGRLLRMPVTKPRQRRRTMPTSQQ
>XP_037288885.1 anoctamin-10-like [Rhipicephalus microplus]
MAARPAGGPGGPAAAPGALQSTNRAEFAVVVKGSEETALWLADLLRAELLLVEVAPVCRNTRWLLLVRLKPEDAPVMAEK
VLKHFVCASPEELFSLTERQEIVQNVIDGIRAEQLTEVVGLGHRCVLIHPGQSVFAVCCRADIVVALFAPHDYELLGAIR
RQWLSNLTIPVHMIKVYFGIRIAFYYAFLSFYTWSLMVPMTVGVLVFKHRDSLQWRIAGVLFNLLWNTVILEVWRKRADY
LSCFWGLHEQATPSRNRLLFTYGENMLAQRAFRILISQDIQLLRKQVYIQLLMSFTKENLVEIVMPSALHRLTSLVRHMI
RREPSYLPGVHSILSEADMTKYTSTYVDYYKMFSQFAFVFLFGPVVPLAPLVAFFGNMLEMLIVGYKLTVVFQRPLKIGH
EGIGIWEPAFRAIGFLAVPTNIALICVENPDSLSALSRLFTDTEFVLFLVGIEHALLLLKLTLQYALRSEIHCPHYSPTV
TT
>XP_023220092.1 anoctamin-8-like [Centruroides sculpturatus]
MESTQVKKENVKDISSVRKRRSARISLSIASHFLGRRLTVSRHLFSSGQFWKMAVRNSNCDVVMTFPQMTTEETLLWFLA
HLKARVPELIIDVRQHQYTGVFGFYLTATYENLLKGAEDLRLRKSLKEEYGGGLKEFVWDEREYFENVDNQTVFLTTQER
QSIILNMLYSFRAAEGDQLLHLKFAEGQAIIPPCMAEGILSQILPLHNNEDLDKLKNSWVKALFKAQPLDSICDYFGVKI
AIYFAWLGHYTKALTIPAFFGFFMWISYYGKDQATEDLCFVVFALFNVLWATLYLESWKRHCAELAYRWGTLDSQNELLA
EPRPLFSGPLIRSPVTGRMEPSYPCWKRNLFRYCVSLPVIAFCLFIVFIVMFLIFELQTWWDSKVKALEYPFWMTFLPKV
LLGLVINVLDGVYHRIALWLNNKENYRLEEEYENHLIIKVLLFQFVNSFLSLFYIAFYLQDMEKLKEQLAALLITRQVVG
NIKESVIPFLTESVKLAHLRVDTICSPNGETSTDQQQQNGVYNSSDKEERQLTQAEIESAMYKYEGTFEDYLEMFIQFGY
VILFSSAFPMAGMCALMNNIIEIRSDAFKLCMIFQRPFGQRVENIGTWQDAMEFMGVIAVIVNCALIGMSGQIQRMFPSL
SSSGTILLIIVLEHVILFLKFGIAYAIPDVPQWVATEMAKIEFHRREAAKQMQCSKLTTKQNRSSSTSIVQNDASVQTEA
CLTTTKGVTFSNECVEVSDSDACCGRTPSSKSSGTFSNNEGQHISDNNQPVSDVRKSLLEQNSRTSGNITTGCLPHKFSS
KGYDSETRNTKLDITSLRITENNADLDDLSISFEVPYSSVVKEEKVVHRKCSLPHLKVLKKSLSQESNSLPSSAPPVSEF
KQAMNAMAKFFPVMSLKRKKKPLLRTLSLHVSQTKENSKTNEHSSTTTPLDVSSPKSDQMFVFPDVQSKKTCSKLTTKQN
RSSSTSIVQNDASVQTEACLTTTKGVTFSNECVEVSDSDACCGRTPSSKSSGTFSNNEGQHISDNNQPVSDVRKSLLEQN
SRTSGNITTGCLPHKFSSKGYDSETRNTKLDITSLRITENNADLDDLSISFEVPYSSVVKEEKVVHRKCSLPHLKVLKKS
LSQESNSLPSSAPPVSEFKQAMNAMAKFFPVMSLKRKKKPLLRTLSLHVSQTKENSKTNEHSSTTTPLDVSSPKSDQMFV
FPDVQSKKTS
>XP_023234950.1 anoctamin-7-like isoform X1 [Centruroides sculpturatus]
MARRKKKKSLAHFLRKYFIKKKGEKGVKEKIVESNVEVEVSESETVETEETTSANQPQEEESVINHKDDSTVSNYGSFKI
EDIPLRMHNEKRNMNTIVTIPNRRGSLFNDGEKKIGLELTNFVLVYEEKKSQKDQKIEEWRRRFESNLRNSGLEMEEEVM
EGEKNIHFIKLSTPWHLLIDYAEELCFRAPLQVNPNTTMNWSERILKKLHILNICSISIPNQPPDYYTCAFKKSKMEKFL
GIENREEFFTSVQRSQVVNEILKNIVYGKRSKGEVGIERLVEENVYTDAFPLHDGPYELPEEYQPKDLNRRQVLYEYWAK
WGRWYKYQPLDHIREYFGEKIAIYFAWLGFYTAWLLPASVVGLLVFLYGVCTIQSDLPSNEICQSGKQYLMCPLCEERQP
GCKYWHLSDTCIFVRIGYLFDQAGTVFYSIFMAFWAIAFLEYWKRKSISLAHHWDCMDFEEVERPRPEFAAKAPLILRNA
ITGTKEPAFPTSKRFIRLTAGVGVLLFMVSLVVVFVFAVIVYRLLVSIPLFQYKPFRGMAPVIASLSGACINLLFIMIMG
RIYENIALKLTEWEMHRTQTEFENNLTFKVFLFQFVNFYSSIFYIAFFKGRFSGYPGHYHKIFNLRLETCGNNGCFIELA
QQLAVIMIGKQIINNAQEIIIPKIKTWWHRRKTKLCKQNRTENTSQWNQDYRMIKCEGLFQEYLEMVLQFGFITIFVVAF
PLAPLFALLNNWVEIRLDAHKFVCETRRSVAERAQNIGIWYTILQVLAHLAVISNAFLIAFTSEFLPKLLYSYNNNSLHG
FVNYTLAYSPEGSMNTTCRYTAYRDPKGNLTTFYWELLAIRLGFVIVFEHVVFGICRLIDVLVPDIPESLEIKIKRERYL
AKQALTESEAILNITMGEDEEECKL
>XP_023213767.1 anoctamin-7-like isoform X1 [Centruroides sculpturatus]
MPKTAKSEKYELNGPTDNNRESYGSFQQSTEDGEFIIHHDQLQGDTDTSTTDLGLTMAPTPADDKSTYFRDGKRKIDFVL
VYEEVSDENIKNQQIQKSMRKSQKHEMWRQKFMSNLRKAGLDMEEEVVDGDRKIVHFIKLSAPWQVLVYYAEILCMRAPL
QAHPNPSTNWSERILRTLRIPNIMYADIPNKPLDYYTCRFKASKLDKFLGSENQEEYFTTTQRIRVVQEILQTAVYGKRR
RAQLGIDRLVEEGVYTAAFPLHDGPYQKPTHYVLPDCLNRRQILYEYWARWGRWYKYQPLDHIREYFGEKIGIYFAWLGF
YTGWLLPAAVVGLIVFLYGVLTMKEDSPSNEVCQSEKKYKMCPWCDGCPFWYLSDICFFSKLSYLFDHPGTVFYAVFVSF
WAVTFLEHWKRKSASLAHHWDCMDFEEEEERPRPDFAARAPFVERNPITGIKEPSFPNSIRRQRMAAGVGVICIMMTLVM
IFIIAVIIYRTLVSIPLLKNRTFLGMTSVITSSTGAVFNLILIMALGKVYESLALKLTQWEMHRTQTDFDNNLTFKVFLF
QFVNYYSSIFYIAFFKGRFVGYPDHYTYLMGLRNEDCNSSGCLMELAQQLAIIMIGKQVINNAQEILLPKIKSWFHRKRT
KLTSGISITRWEEDYQLIENEGLFQEYLEIVLQFGFITIFVAAFPLAPLFALLNNWVEIRLDAQKFVCETRRTVAERAQN
IGIWFRILELLAHLAVISNAFLIAFTSDFLPKLLYQYDYSWDLEGYVNFSLSWSLNSSLLESCRYHGYRDEEGNFRPFFW
RLLAVRLGFVIIFEVIFEDNF
>XP_023227640.1 anoctamin-1-like [Centruroides sculpturatus]
MQFKMPIKEPADFDISKCYKDKPIRHASIQAHFSLEPYLNFDKRKRLTLVFSRSKEYLFAIPKRKEDLFNPAQRSQIIEF
ILKRKRFTQDPADVFGFGIKKLLADGAYLASFPLHEGTCDENDNDINNPRLFLLKNWATVRCIFKQQPLDEIRCYFGVKI
GLYFAWLGFYTYMLTSASIVGILCFIYGCITLNKNVPSKEICGIMSNVTMCPLCEDECRYWKLGESCNAASLTYLFDNAA
TTFYAIFISIWGTVFLELWKRYSARITYRWDLAGYDSTDEHPRPEYLARLADAKKKLNVVTGMYEPYIPFWRKRVPYTLF
SMSIVLLLVSIAVAAVVGVILYRLSLRAALTTIGGSEDTVTQLSVIITSITAALLNLICIMIFNWIYSKIATYLTEIEMH
RTLTQFDNSLTLKMFLLQFVNYYSSIFYIAFFKGKFVGHPGDYVSFVGYRQEECGMGGCLMELAIQLIIIMVGKQALFSF
MEMAIPWISWLYKQWQIRGRHLKHVIETIHNRWEEDYTLVEWKTGDLFYEYLEMVLQFGFITIFVAAFPLAPVFALVNNA
FEVRLDARKLVTSYRRPVGQRVPDIGIWYPILNAISRFAVLTNAIIIAFTSNTVPRLIYRMTESPDGSLRGFVNNSLSYF
DVEDFHPNINVKPLDSKIEFCRYQDFRHPPWSEIKYQHTEEFLFLLVARFAFVIIFVIVISLLKSLVRWMIPDVPKRLKE
QIRHETFLTNEMMIEQELRRARGLLRKNKNVEADQSNN
>XP_023244138.1 anoctamin-4-like, partial [Centruroides sculpturatus]
IIFLSILEKFSTFWKFIPLKKIFFNRFVNRDQETFFSFGQRSRIVWEILLRTSCDDGGRTTGITHLLSNGTYSAAYPLHD
GPYGKGAFKPEIEEKNERRLLYSEWARPASWYKRQPLNLIRRYFGEKTGLYFAWLGFYTTMLIPPAGLGVLTMFYGVSTM
ETNIPSQEICNENGSGSHVMCPLCDKRCDYWQLKDGCLFSRVVHLFDNPATVGFAVFMSLWATMFMELWKRKQATIAWEW
DLADFDHEQEIIRPEYESTVLTYRLNPVTMTLEPFLPFWNKVGRLAGAHSAVLFMLIMVLGAMFGVIVYRIAILAALHAS
NHLMWRYYAKLTTSTSAALLNLLVIIIMDKVYRIIATKLTNIEKPRTQREYEDSFTFKMFLFEFINMYSSLIYIAFFKGR
FFGHPGDTITLFGYRQDQCELGGCLFEVCIQLAVVMVGKQILNNITELFYTKIMNWWRQWWRGREGLSTREATTRWEQDY
NLLECDRMALFDEYLEMVIQFGFVTLFVAAFPLAPLFALLNNIVEIRLDAYKYVTQLRRPVIAQVPNIGAWQAILKSISA
LAVISNAFMIAYTSDFIPRLVYTSVYSSDGTLWGYINNSLSRFNTSDFPEKIKPLESTLNNVTIKICRYQDYRYPPEEPK
KYKLSMEYWHIFAARLSFVVVFEHLVFFFTGLVAYLIPDIPRSVQQKIQRQRYLAREALHKAELEQNRRNLSNAVSASAE
TAERVIHV
>XP_023221266.1 anoctamin-7-like isoform X1 [Centruroides sculpturatus]
MIVKGESTDSKRCSISNLDNKVMFKVKVCRRNRNNLFVKVPKMSIGQNANNKPIDYVLVYERIDYEYGDDDDEDEENNEN
VKMMKEKQRQMFKMAMQAEGLELEEEKIGKYVFIKIHCPFGRLCEEAQTLKMEFPLVGLDWIISEMDEPRESRQSFLGED
KVKKMFGMDEKSSHIVAPFLKDCKDWFITQEQRDTFFTQATRCLLVHNILINIDMGKVANLSNLTFTEKQGLLNMLLKKI
YLDAFILHDRSSRESGDEVPVRYDNSIVEMSEDISPPSVPSIIEDTRIVLDGKWTKFFKRQPLPLIRDYFGEKITFYFAW
VGTLIISLFIPAVLGVAVFIYGVITRLVNDEEIIFKNGTVIKDDRKGFLYGIDVIKSSSDNIFTPAFAFIICLWGTIFLE
VWKRKQATLAHQWHVENFDMAEQERPQYYGTECYQDPFTRQMKEYYPFRRRFLKYLFSSFILVIMVCVVFISVTSVILYR
LYTDVNVCKENTKCKMLHGTVIAATLNTISIMILGRIYNFLAVKLTDWENHQTQSAYNDALIIKLFAFQFANTYTSLFYI
AFFRKDLGENGMFGMGKEYQDNCGDQDNDNCMSLLSFQLLVLMIMKPVPKFTSDIIIPCLKNAFRSLSGLNQISNSKQHY
LMREMLKPTEENFRLDEFTEKVIQYGYIMLFAASFPLAPLLALLFNVVDLRIDAKRLLWWNRRPIPYRDNDIGIWFYIIH
FVNILGTISNACLIAFTSKFGRKYSLTQQLIVILIFEHFVFAVKFLLDIAIPDTPESVKLDRKRDRFVVAHFMSVVAGGS
GGGGGGGGGGRTDWTKSHLVSKGSRRFKNPPKFNESDTTLRVESSEIDT
>XP_023221241.1 anoctamin-7-like isoform X1 [Centruroides sculpturatus]
MAERDRPEFYGTEYYLDSITKQRKEYYPFRRRFFKYVFSTFVLIIMICIVFISVISVVLYKLYIEINICEDDEECNEFHN
TIIASNLNTLSIMILGKIYNFFAVKLTNWENHQTQSAYNDALIIKLFSFQFANTYTSLFYIAFFRKDPGESGILGLGKEY
RDDCEEKENDNCMALLSFQLLVLMITKLIPKLYYDIILPCLKNAFKCCTRSNQIDISSTHHYLVKEMLKPQEENFRLEEM
TEKVIQYGYIMMFAASCPLAPLVALLFNLLDMRIDAKRLLWWNRRPVAYRDNDIGIWFHIIRFINILGTITNAFLIAFTS
NLGNYLEFGLAMVVVFIFEHFIFAIKFLIDIIIPDIPESVMLDRKRDRFVIAHFMSVVSDSNEDANWANSQISDQCPKRS
MKPPKSIRFAKNKKWDTPK
>SMAR002108.RA|S.maritima
PHFKLPEIVIHLDENKHPLSTNHLRTSHSHITAEKNVKSICFTLTGRNSYAENTKKRLAHVKMKHRQLELLGYHVIEIPWFDYFVLDKTQRLNYVKKKLLPEKSRMKETDLLTSRKKSYFPGRMSLRRRKIGAKIAFAKEGFGKSFQSSSDLMNPASLWMQTIPTENCDVLLTFPSKCENSTIMWVLSCLRTRLPQLDVRVRHHATSKTYGFYMTTNFENLLKGAEEMHMRKHLKEEYGGGLKEFIADGQKCFEGVENSKEFFSSLERQSIVLHLLHSLRAIVSDSVGNVKFVEGQAIIPKCVSEGIISQVLPLHKEELVEQLRLNWVRAFFKTQPLDAVCEYFGVKIAIYFAWLGHYTSALIIPAAFGLFLWIIFHGRNQVIDDACFVLFAFLNVLWSSLYLISWKRYCAELTYRWGTYDDGNELLVEPRPLYTGDLEPSKVTGRPEPCYPAWKRNLFRYCISLPVIIFFLSIVLVVMLAMFRFQEIWDKMLIKHEYPFFLTYVPKISLALVISILDTVYQKVAVWLNNQENYRLEETYENHLILKIVVFQFVNSFLSLFYLAFYLRDMEKLREQLAALLITRQVIGNIRESFVPFMLEQFKLAFMSFEMFGAFSPDNDNKFPNLDDILDLNDGGIPENGKDEASTSSKTQNARNLSQAEVESSLYPYDGTFEDYLEMFIQFGYVILFSSAFPLAALCALLNNVIEIRSDAFKLCCIFQRPFGQHVKGIGTWQEAMEAMCVIAVIVNCALIGMSGQVHRMFPDQSTNGTIILIVVLEHITLTLKMAICRSIPDTPHWVATEMAKVEFNRREAVKKLVRTEASAVLRSSSAIIPLPLNPVKSTDAQSQTEETDLSQLDVPYRVLPLETSKALSRKLTERIRKTSRKVKNRLNSRRMLRNSFDKSEEGCENGIDENTEVKDEPGKSKKFLLKRIEANFRRLSSGSPSGNAFLNMFSRKSSGQKYMKMKRSSNEDSDEKSQLESTRRTVAEYCDVARAKCHFRDGCGLALRNYMFDCADMMAGRTARCSESCSRALIALMSTEEGQLLVGCDCGDNEFCTQSKQRVEVCRPLVTGAMEKSAVVSCSVAHWICKVDSLCNTALAYYHRFCRSMIHGRKCTPRCNNSIAILNRQEKADKLRTCFCDGSEEYDCNSIKRNMQHLCFKKRNIFKVKNTHVKGSSTTVGSVITVASCSCRVCLSSSLLFIFMLFVVFLVIFTCK
>SMAR003994.RA|S.maritima
MKYEMSIEELRNMNNLTSHHIIMPFNKRTTEKYELNGPGDGPKENYGTMTSSWESMKDTENFAAQDALNEQESEDDREEDNGITMNNNAIPEDKDTYFRDGKRKIDFILVYEESNSSTSDSSSPKLTKRLTRQESKNDKSQKLEYWRQKFMSNLRKAGLDMEEEVIEGSSITTHFIKLSAPWSVLVHYAEELNMRAPLQAHPNPTSNWSQKFLKTLHIPNIMVQHVPNHPLNFYTCAFKKSKIDRFLGSDNHDSYFISTQRHQVVCEILQTATYGKKKRAEFGIDRLISRGVYTAAYPLHEGAYEKPEAPFRPEQLNMRQILFEYWARWGRWYKYQPLDHIREYFGEKTAIYFAWLGFYTGWLLPAAIVGLLVFMYGVVTMDLYVPAKEICESGDAFKMCPQCDEKIGCTLYWSLSDICVLSTVSYLFDHPGTVFYAIFVSFWAVSFLEYWKRKSASLAHHWDCLDYADEEERPRPEFAAKAPLIERNPVTGIREPAFPKALRGKRMVAGLGVLLVMISLVIIFIVAVIVYRVLISIPLFQNQTLRSQATTIASMTGAVVNLIFIIALSRVYTRLAHLLTEWEMHRTQTEFEDNLIFKVFLFQFVNFYSSIIYIAFFKGRFVGYPGHYNYVLGLRQEDCGNSGCLVELAQQLIVIMIGKQIINNAQEILIPKIKAWRHRKKVTTLLKNKEKTRWEEDYQLIENEGLFDEYLEMILQFGFITIFVAAFPLAPLFALLNNWVEIRLDAHKFVCEMRRAVAERARNIGVWFTILEALAQLAVISNAFLIAFTSDFLPQLLYTAHFGSLQGYINYTLSYAPNGTMTEECRYRDFRDEHGQHTLFYWELLAIRLVFVIVFEHVVFGICRLIDILVPDIPSSLELKIKRERYLAKQALADSDTIMKAASRKDDDESGDPEESEIPIGVKGSGN
>SMAR009491.RA|S.maritima
MLLNRHGNKGRQGRRQLEREHFTWNGECNNLLGVWLTEDFQNMTYSNEKFRNISTTYVKLKKKRRSRNNLATPILNAIEDMNLPNSVNQDDEDGSYIDARKYCVSGYGSVPMSTVIGKPVVNTGNKPLYTPSSLETIYFRDGKRKIDYVLAYEEGSMSSIADENKLEKRDVFLENLIEQGLELEKEDKALSQDGKTFFIKIYAPWSVLTQYAEIMSLKMPIKAVDEVIEKPNQDCSCSTSPFDYDKNLIPDDPPYFTSAFNRQRESQFVISNKETFFTSAQRSRMVWQILTRTHYSLDDMSKIGVMRLLNNGTFKAAFPLHEPQKAEIPHLSTSSLNADPLVMESKYQMRMRAMFEGAYTRTLLYQEWARWGCWYKKQPLQLIRKYFGVKIGIYFAWLGFYTSMLIPPAIVGVLCFLYGVFTLSSSIPVNDICNDKGPGNFTICPLCDKSCRFKRLHESCFFAQVSYIFDNPATVFFRFLWLFGVTTTFLEFWKRRQARIVWEWDLGNYDEEEETTRPEFELQVKTKRINPATKNLEPFMPFWNKALRVAAASSAVLLMVAVVLATVFGVVVYRIATATALHSSTAEFIRENAKITVSVTSALINLTIILILDRVYQKIAIILTNLERPRTQTEYENSFTFKMFLFQSVNFYSSLIYIAFFKGSLFLLSFVSLSHTLSHGIKQTSSPVDINLLLLQCDPAGCLFELCVQLSIIMVGKQVLNNLKEILFPLVVNWWAARKSKANTKQLYTRWEKDYDLRPTDNLTLFYEYLEMVIQYGFITIFVASFPLAPLFALLNNVAEIRIDAFKFVTQVRRPMAARANSIGAWAQILQMISTIAVLVNAFVIAYTSSFIPEMVYRYNSGNFSLNGYINDVLAVYNTSDFSAEVRPMDMTLDGHYVELCRYRDYRIAPPHPHKYERSIEYWHVFAARLAFVVTFEHLVFVLTSLLAYVIPDAPFDVRTNLRREKILGKEALYDAELQKLRNENVNQLKRQSRSVPNLLEKSSWEPIKE

>SMAR015606.RA|S.maritima
MSVMEEKNTHRKASLKLKSSTSNKSQTLSADYSLTSSYTHRSRLYRFLYQVPGFKYVRRLLLLDVELVESDYLDESNQLSLLSKRNAADLFYPIHMARMPIVKTGPSTYFHDGKKRIDFVLMFEREENEEIIPVSDLTQLNSSEKLSDTGLIILPEPQRIHRNSIFFMRESFLSYLQNAGIYMEEIQPEITQNWSSAILDNLGIKNIFIQYVPEEPINFYTAAFKRAKLKNYLWSDRKANFFTASQRIRIINEILLLCHYGRMRRAEVGIERLLEQEVFQAAYPLHDGNWKESNEENNNMRYILYHYWARWNRWYKYQPINHIREYFGEKIAFYFAFLGVYTSWLTIFAVFGLIIFAIQVYQVFDNEIVEKEYLMCPRCANCSQWHLSDLCVYFKAAGIFDSIPMVVFSVFACLWANIFLANWKRNSAFLSYKWSCHEVVWEEQRPRASYIINAPFLRLNPVTGRTEPHFPHTAKSYRVVLTTMCILVMVLPILVTILSLALSITYRSIITYHGNSREMHRSETEYENNMIFKLFIFQFVNFFSPLFYSAFIKSKFIRHPEVETMSIIGLPKISEDYGKEWWQKPKLEIYEDTELQWEQDYLLNQPESLLQNYLEIAAFPLAPLFALIKNIFEIRRYAQTLICRCRRPVPQQSRGIEVWYDILRTIATLSAVTNGFLIAFSSDLITHQLFYKYNNDIKNFVNQTFPVSSKNKTFGTCRVHFHATDINMYRYLFLIIYEHITLAITFLIQTFVSSIPKTLELRLKREQFIARQSMAETATTLQMTDEALPMKTNLKHRKKRLWTAWELKRSLQRDSSRMSQHLNFSTKVSSRSGSLKASRTATPLRNTSENISMNRSTRSRSYNPLENAT
>SMAR015664.RA|S.maritima
MSSSTIPGSTEQHHGKLHLDRGQQTSEMSLYQSALDLQDFAKLDPRGSVVENLPLSTHEVLQGIAEETNVTTPITPIRVMTNSSALYFRDGMRKIDFMLAHSVDSEPESTGNEIRKTFESSLLEDGLQLEYEYRDDKRVQFIKIHASWEVLTRYAEIMKFKMPMKVSKYSIDALERDEIFLLFQSEVAIKDTYLGQMTKSVGHRITKCFKYDDTLFPPADKRFTCHFSREKEYLFDIPINRDAFFSTAQRGLIVYFILRRSSFSLDKKTNFATTGIHKLMAEGVYTAYYPLHEGEITDSKDAPTPRGLLYSEWASLRKIFKQQPLDHIKHYLGVKCGLYFAWLGFYTYMLIPASIVGFFCFVYGLVTMNDFIPSKEVCEFGQNITMCPVCDLLCDYWKLNQTCIHTKITYLFDNPATLVFAVFMSFWSALFLELWKRYSANITHRWDLTGFDPNSQQPRPEYLAKLAKLKKTKELDLKDEPKIPFWRWQVPTTIISWSIVLLMATIAVAAVLGVIFYRMSVMTALALYYDESQTSMNNRNAPLITSVTAAMINLICIMILNQVYRRIAVHLTELELPRTQIEYDDSLTLKMFLLQFINYYASIFYIAFIKGKVIGRPGAYNRLFGKFRQEECGPGGCLMELSIQLSIIMIGKQVLNTIMEMSLPVILRAYKSIKSKTTIIKRSTSASTKTSWERDYPLLAWSSQELFGEYLEMVLQFGFVTIFVAAFPLAPLFALLNNLFEMRLDAKKILTYYQRPIGRRVKNIGIWYRILDGIGKLAVITNAFIIAFTSNFIPRMVYLNFMNDHGTLQGYVNYSLSYFNTSDFTLDERPRDPENNGIEVCRYEDYRKHFSARHQYSYTHYFWHVLAARFAFVVVFENVIVFVVTLLRWLIPDESRQLREAIRQENYVINELIVQQEFVRARVELFRTNNPRSIRFSNDPTPIDRNHLSKSAIKKRPNRFHS

>XP_042894877.1 anoctamin-5 isoform X1 [Parasteatoda tepidariorum]
MENGFKRSMEGGNENSEDDPSGNYKNLGYRLKKRTSEESIYLSAENLSPNSNDAKKNDNSIYPSLNLNNELKEPSTPDGK
LSESYGTPFSETSSKVDTLVLRSAGKYAKSHECIKLDYLSSSKLDGLDTSSLLSIESAVFFDDRLKRIDFVLVYSTDPSE
DSDQFVNARAVFEKNLKEEGLELEHVYQEETGLVFVKIHCPWEVLSRYGEILKFKMPMKESLFEVCARPPSNVPDFDFSK
YYFRNLFSRMTGFAQSVSDLIHADTYKLRFKDCRFSTVYSRDKEYLFQIPRRKEDFFSPCQRSRIVQFILKRKSFTVDHT
DVFGFGIKKLLSDGIYTAAFPLHEGDLKDKSPQNPRMFLIKKWASYSCLFKKQPLDEIKHYFGVKIGLYFAWLGFYTYML
IPASIVGLICFIYGCITLNSNVPSNEICDSQLVMCPLCDKECHYWLLSESCNAGKITYLVDNGATALFAVFMSLWGAVFL
ELWKRYSADITHKWDLTGFDTSEEHPRPEYLARLANERKKKINYITRMYEPYVPFWRKRLPYSIMSISIVFLLVTVAVAA
VAGVILYRISVNAALLLSKDKTISTFASIITSTTAALLNLVCIMIFNQFYTCIATYLTELELHRTQTEFDDSLTLKMFLL
QFVNYYSSIFYIAFFKGKLIGHPGNYKLLFGYRQEECGTGGCLMELAIQLAIIMVGKQALNNLMEVLMPHVNNRVMTSVN
AVTSTTTVKTVASITLWCSSLMGFCYRWLTWLYQWWQLRKRRQHNGGPHINTRWEDDYELAEWGPTHLFFEYLEMILQFG
FATIFVAAFPLAPLFALLNNILEIRLDARKLVCSYRRPVGVRVQNIGIWYRILDSIGKLAVLSNAIIIAFTSDMIPRLVY
RLYYSPDYSLDGFVEYTLSRFNTSHFHADVKPMPLILPGTNQTVDVSICRYRDHRNPPESPDRYEFNLEYWHLLAWRFGF
VLIFESIVLMITTLTRWLIPDIPKKLMERIRHENFITNEIMIAQELKRAKGLSSIPEEKSNCDHANSYSSYSNPIIREEL
I
>XP_042894642.1 anoctamin-7 [Parasteatoda tepidariorum]
MANLVKAGLHMEEETVESESSVIHFIKLSAPWPVLVLYAEQLCMRAPLQAHPNPSHNWSEHILRFLYIPNIMKEDVPNKP
LDYYTCAFKKSKLDKFLGSDNQDDYFSRTQRIRIVYAILQTAVYGKRRRAQIGIDRLTEEGAYAAAFPLHDGPYHLPDRP
VAPENLNKRQILYNYWARWGKWYKYQPLDHIREYFGEKIGIYFAWLGFYTGWLFPAAVVGFAVFLYGVLTMHNDTPSNEV
CDSKNTFLMCPRCEESYGCAYWYLSDICMFSKLSYLFDHPGTVFYAVFVSFWAVSFLEYWKRKSASLAHHWDCMDFEEEE
ERPRPEFAAKAPCVERNPITGIKEPSFPTSIRYKRIAIGSGAILVMMALVMIFIVAVIIYRILVSIFLFRTDTFRGAASL
IASSTGAVVNLLLIMALGRVYEKLALTLTQWEMHRTQTDFDDNLTFKVFIFQFINFYSSIFYIAFFKGRFVGYPGNYKKM
LGLRSEECGNSGCLMELAQQLAIIMIGKQVINNAQEILLPKMKAWFHRKRTKLGSAIKLARWEEDYQLIENEGLFQEYLE
MVLQFGFITIFVAAFPIAPLFALLNNWVEIRLDAQKFVCETRRVVAERAQNIGIWFSILELLAHLAVISNAFLIAFTSEF
LPKLLYEYEYSWDLKGYVNFTLAWAPNGTLTQACRYSDFRDENGNLTTFYWRLLALRFGFVILFEHIVFTVCRLIDMLVP
DIPEALELKIKRERYLAKQALADSDTIMKVAQRRDDEDEEDDEEALRQGTASFGQNDQSSFQT

>XP_015912009.2 anoctamin-4-like isoform X1 [Parasteatoda tepidariorum]
MPVVLNSKEICDPHGAGGIPMCPQCDRRCDYWELKEGCLFSRIVHLFDNSATVGFAVFMSLWATMFMEFWKRKQATLAWE
WNLADLDYGMEQIRPEYETSVKHYRLNPVTMAIEPFLPFWSKVYRIAAAHSAVLFVLSLLLATVFGMIVYRIILVTVLMA
SDNDIWKTYAKITTSITASSLNLVVIIIMDKVYRELTAKLTNLEQPRTQREYEDSFTFKMFLFEFINMYSSLIYIAFFKG
RFFGHPGKTFTLFGYRQDQCELGGCLFEVCVQLAIIMVGKQILNNISELSWAEVMNWWKRWWRTRDGPKDRKATTRWEID
YNLLECDHMALFDEYLEMVIQFGFVTLFVAAFPLAPLFALLNNIVEIRLDAYKYVTQLRRPLSARVPNIGAWQTILKGLS
VFAVISNAFMIAYTSDFIPRLVYVFVTSENRTLDGYINNSLSIFRTSDFNNITAPEMPDIKGKMIDICRYQDYRNPPEHP
RAYELNMRYWHIFAARLSFVVVFEHLVFFVTGILAWMIPDIPKSVQQKIMRKRYLAREALYKTEAEEARTVLETSAHELA
PDGDSVVLPC

>XP_042901705.1 anoctamin-7 [Parasteatoda tepidariorum]
MTEYSNYVLVYEDPDYSRDEKEKVDSTDAKKDNLRRRFLVGLRKEGLLADEERVGKHIFVRISSSLDRLYKEAEVMRLEL
PLLGLVLNNPDEEQEAAIEIKLRKMYGGKKTESQVSAPFQRDCLELFRNNKTDSVLWSSIRCLLVHSILTSINISRYKEN
GELPDKIGLQFLLMVGAFKDAFALHDPSILEPISLQEIRGRIQDLDEGTAELDLRYELSKKWGRLCGRQPIHEIRDYFGE
KIAFYFAWVSTFMTSLWIPAILGLAVFIYGVFKKIASTEKLKVSHIIDIIKSSSDNDLTPYFAAVICLWGTIFTEVWKRK
QISLARQWFVDNFDHVEPDRPQFYGTTTQVNPFTMQLLQIYPFYRRLFKYLFSISILLVMVVLVFISVTSVILYRVYMTI
TICEDNAACDLLHGTIIATLLNTISIMILGKIYEYIAVKLTEWENHQTLSSHNDALIIKLFAFQFANTYTSLFYTAFFRR
DLGSGTGIMGLDKKYTDNCGHIENDNCMSLLSFQLLVLMVVKPLPKFINDVVLPWIKKLLRRCRFNEIDDFRTDEGVSKQ
HYLLREMLKPSAEDFRLGEFTEKMIQYGYLVLFAASFPLAPALALMFNVIDFRIDSRRLLWWNKRPTPYRDNDIGIWFNL
IDFINVCGVISNSFLIAFNSELGRDRDLWIKFAIIIGFEHFIFIIKFLISLIIPDVPTWVKNSQRKERYLLSYLMSKLSL
LTEGIRPDPIDECSTMDGIEDFHIEEDVLQKLNSNVPNSRWSY
>XP_042901714.1 anoctamin-8 [Parasteatoda tepidariorum]
MENIKFEYSYYALVCDHSKDEKEDDTNFRTKDIFRERFLDALNKEGLSTTKVKAEKIIFIMVSCSLERLYQEAQALRIEM
PLKGLVLRNPLEKEDTIISKKMKKLLGGVEIGTQITAPFQSKRQKLFRNQSDKNDPILPSSIRCLLVHNIITTLNVSKYR
ENGELPEKIDLPYLLKEKVFKSAFPLHDPSVLERTSLSVINMHSKEGHEVKPKEDLRQEIDKKLSKFCSKQPVQEVRDYF
GEKIAFYFAWVSTFTASLWFPAVLGIGVFIFGIFQHIGDIRKMDITQFIRSTGYNDLTPLFAIIICLWGTIFTEVWRRKQ
ISLARQWHVDNYENVEPDRPLFRGTKTQINPFTLQPLVYYPFRRRMLHYLFSILVTGIMVWVVINSVMIVNFSYSEYFCP
DTENTDNACGFFLSTLVPLILNAVSIKFLGKIYEIIAIKLTDWENHQTLSAHSDHLIIKLFVFQFFNSYTSLFYMALYSN
IIERYDGWFGACVGKKNYTSLLSFQLLILILFDPLPKFIVDVIWPCIKRCFHCTKNAKRGSIYQKKRGIQQFLLREFRKS
KDEDFRLGEFSEKMIQYGYLMMFAASFPLAPALVLLFNLIDIRFDFQRLLWWYRRPIPFRDDDIGIWFKIINFINVCGVV
SNAFLIAYSSEKSCAIPVITKLLAIIIFEHFVFLFKFLISTLIPNVPAWVVSSHRKERYLVSYLMSNLHESDDDDNDNDG
DKCPDNPTEFTEILKKDDIKIDGLSEQDRIF

>XP_015927753.1 anoctamin-8 isoform X1 [Parasteatoda tepidariorum]
MLGSRSHTSSEMRNRKKGSRMTLSEAGRLLRKRISVSRQLLAAGQVWKNSLPSHDCDVVITFPPTADEETLVWVLTQLRA
NVPELMVEVRHHRHTNVYGFYLTTSFENLLKGAEEERLRKPLKPQFGGGMKEFVYEERECFNQSENRDVFLSSQERQSII
LNLLHGLRASDKDELVHIKFIEGQPIIPKCLADGVISQVLPLHNSEDLNKLKRTWMQAFLNYQPLNDICDYFGVKIAMYF
AWLGHYTKALTLPAFFGLFLWLRYYGKDQATEDICFVVFALFNVLWATLYLESWKRNCAELAYRWGTLDIHNELLAEPRP
LFTGPLAVSPITGRMEPTYPAWKRNLFRYCVSLPIIAFCLLSVFLVMFLIFELQTWWDRMIDARGFPFWMTLFPKVLLAL
VINVLDGVYHKIAVWLNDKENYRGEEEYENHLVAKELLFQFVNSFLSLFYIAFYLQDMEKLKEQLAALLITRQVVGNIKE
SFIPFITETFKLAHLNSNQALHSPAGSDQEQKDVSSDQESDYLSSTSSTPVHDHQKKRKNYNSLTQAEVESAMYKYEGTF
EDYLEMFIQFGYVILFSSAFPMAAMCALLNNVIEIRSDAFKLCMIFQRPFGQRAENIGTWQDAMEVMGVIAVIVNCALIG
MSGQVQRMFPNLSTQGTIILIVILEHIILSIKFGIAYAIPDVPQWVATKMAKVEFQRREAVKHFHRSSLSKKKRRMEYNN
SSFDSPVQCPKSTKKLTSNSKKRDQNCQTDPFSFPMKENSPIIRNIDDQKAEIILGSSPSSTPRLVPKPEDSTQSHLTVD
AKTHSGNSETLPSTESTVLKDIDESCFESIPIIQKDLDAMSINFETPYARHQHKRVQRKLSLPQIKILKKNSSQESDSPP
DATPSGSTSKKQGGSSNSSASSRFMSSLKKRKHALKRALSFQNSSTSSEDKSQPLEVNSSAVQTPTSDLSPL

>XP_015931142.1 anoctamin-10 isoform X1 [Parasteatoda tepidariorum]
MLRRKKSNADSVIYDESENQDGFKALFIIIFCQTAVEETILWLLDRFTRSQHEGGAELLVRVHKTNNEGTILEIGATTIR
LLEAAEALEITKEDKNGNIREFVFSNIDQFFKPGVTTHNILNTSEKQRIVLEEIMSIRALDKKMLDGYPHIQLFPGQSII
QVCRNHGIIEHMYPLHEKTELNQLINKWTFRFLPLDDIRNYFGESVAFYFSFISYYTWALLPPAAIGFCQTIYSFDITRS
HLFFATFKMIWLTIFLEFWKRRSNELAYGWGTLRLVNLPKLHPTFRGRCMQIDSVTKQHVPVYPAYRRHLKVYCVSLPLV
CLCLVFAVLVMFIYFQIEETAMELYDDGSYLGWLITQLPGIIYAILVIAMNIVYAYVATVLTEWENHKTQDSFDNHRIVK
LLLFEFVNNFIAMGYIAFYQQDFNMLKWQIAVMMIVNHLFNQFQEAILPFLIQKYNQKWKKTTFIDDSPQVKAILEQRDM
WSYEDTYDDYLEVFTQFGYVFLFSSVFPFAAVLAVLNNILEIWMDGFKLCYSYQRPKARPVKGIGIWQVAFEVLSLFAVM
TNCALISMSPIVRSYAPDMSLSTWLLIAVVIEHIIIAVKMILSYIISDVPKWVQVAIQKGQYESLQALKAERRQKTRDML
KYLKMKDTDKTD
>XP_021954060.2 anoctamin-5 isoform X1 [Folsomia candida]
MFFRRNPDEGSSSSVPGASRRNDNTDDIQQHHNDDGILVADRISPDLHETTNLLRRERKIDVVDSKQRPRSITSAGDDRR
ASLVSRSSGSGRFVSASGSMAGSRDGSWRLSKSSVSSIYHSAQELDLMSDCYFSDEGEPTSPFRSYKSLCFDTDREDIFS
SPQGSMTLHPGSSRKGLKSVAFQEVMTLPEVDFVLVWDGSEDQATTDVAKERRRVFERNLEEDGLKLERERLEACNLNFV
KIHAPIEVLRRYAEILKLRMPMKQLQGDFMEKLFGENEEFGFKIPQMLEMRTPENTLLSEVKSWFQIVTDYFRVDPRIFP
PEDQKFTAIYSRDKEYLFDVDEKEFFTPAVRARILDFILRRKRYTEDPLDDFAFGMERLLNAYTYSAAYPLHDGDLRTAG
SQRHLLSIEWASVSKCLKYQPVDAIKEYFGVKIGLYFAWLGFYTHMLIFAAGLGIICFLYGCFTLYKNQHSEDVCNPHFN
FTMCPLCDTVCDYWSLHDVCFYTRLTYLFDNDATVFFAVLMSFWSAIFLECWKRYSAEITHRWDLTGFDIQEEHPREEYL
IRLKHVKKHERNTVTSTTEPYVPFWKMKLPYRMFSMSMVLLLISLAVAAVVAVVTYRLAITFAINRTWRDQRDVHSWGLI
LVSTTAACINLVFIYFFNWLYSFLAEYLTELELHRTQTEFDDSITLKMYMLQFVNYYSSIFYIAFFKGKFVGSPAKYTKF
LRKWRQEECGPGCMTELCIQLAIIMVGKQALNTVLEMIWPIAIKWFNQFKLLTGITHEKRTLFTTQWARDYKLLDWGPRS
LFPEYLEMVLQYGFVTIFVAAFPLAPLFALLNNILEMRLDAKKLLVYYRRPVGQRVKDIGVWYGILDGVGKLAVISNAFI
IAFTSNFIPKMVYRYGLHERDDPRWGTLNGFLEHSLAQFNTSSLELPPTGQYLRVPHDFCRYPTYRYSYDAPEELRYKRT
DFYWKVWMARLAFVVVFENVVALCVMLLKWVIPDTPRKLQEQIRRENYLTNEIIIKQEMVRARGISAGGDSTAWNPVAGE
KELELVRCPSNSASSRRRNVEDFNNANSGKTNEVMV
>XP_035703252.1 anoctamin-1 [Folsomia candida]
MAVVTVSEDAVEKENGKKEDEEEDDATEYLNLEPEPLEPGSAMDPDRIDFVLVWNGQIETANSAKSIEKRKVFETHLEKE
GLVLSREVLRSKKLHFLKIHAPLEVLQRYAEILRLQMPIKEIPGTLDLHQKRRTLLDMLPIKALCTLSYFQVNTVLFPKF
EQRVTAPYNKEKHYLFDVDETNEIAYFNPAIRSRIVHFILKRKRYKEDDTDTLAFGYERLIESDVYCAGYPLHDGDYNAV
NCQRGLLYYYWASFRNCLKFQPLDSVRSYFGVKIAVYYAWLGFYTQMLIVPAILGVISFVYGAASISTDRYTQEICDAHS
ETIMCPLCDVTCTYWNLSSICFHSKFTQTFDNDSTAIFAFFMSIWTVVFLEFWKRYSAELNYRWDLNNFDSDQLPRPEFA
ARLKDSKAKRFNYITNSIEPAVPFWQIKLPFTFISLTGVMILIFVALAASVGVVVYRISTLVAVSSWPNALMLVNFTAAF
INLIFILGFSWIYRPIAKWLTDLEIPRTFQEYEASFAFKLYALQFINHYASLFYIAYFKGNFVGSPNKYTKLFGRWRQEE
CGISCMPELCIQLSVILVGKQTLNSIMEMIIPYFQKLYNNQQLKRVSKENVEVIQHQIVKDYKLLAWDSDHLTEEYLEMV
IQYGFVTIFVAAFPLAPFFALINNIFELRFDAQKLLKHHRRPISIRVKGIGVWYQIIDTVAKFAVLSNAFIIAITSNFVP
KIVYRFFILERNDTRYGTLVGFLNHTLSKYAIEDLEKTPDPTRSDGLSPPPSSCNFPAYRNDYSSPGKYEYTDEHWKVWL
GRVIFVIAFENIVATCFMFIRWAIPDVPEEIKIEIQREQYLTNELIIKQELLRARGVISEAQCFHKVHPEDLEKVVNKTD
FEIDISTTTSSSNSFLSFLKGTGKH
>XP_035709158.1 anoctamin-4 isoform X1 [Folsomia candida]
MHMMHVKKSEVDSVSNQLQDADDLESSVGSIALGGDAVNHHGPTPYIVVREFPAWIDRGRSAYTSDNIQPQPHNLQSAQN
NQHNILQKSHFNRFSAKDNKGHYHQNGDLVHTISQQFVTEAGPDIVNAENAKQLINQLGLIQYKKPGVEKILEERDENGI
AHNAIIFSNSGESEYRKPSSPPSKGNRPPSGHSIKDLETPPDSLYFKDKQRRIDMMLVFEEDLDFLKEQRRKTFLKNLVD
EGVEIEIEHPDPTKRRLNHETHFVKVHAPWTVLTKYAEIMNMKMPIKKLISISYKAWDNKPSGEDFLEEVTCWKQIRSKF
KIFDYNHQLIPAEPSFFMASFSRQKEECFIIKDRETFFTPAQRSQIAWKIMTRVRFDDGGDEKTGIRRLLNDKTFNASFP
LHEGPYNEDNDPNDRRLLFTEWAHFSNWYKKQPLWLIRRYFGDKVALYFAWLGFYTSMLIPASIVGILCFMFGVATIDTD
YNTPSKEICDEEIGGNIIMCPLCGKCELWQLTDSCTFSKLTYFFDNPATVFFAVFMAFWATSFLEFWKRKHAVISWEWDL
RNYEFEEEPRPEFEAAVKTFRINPVTKAPEPYLSFWRKAVRMLIVSSLVFLLLFIVGFVVVGIIIYRLVMMSLLYTDDDE
KEDLSDTRREFFQDNAKIITSVSAAIINLVIVVFLHNRVYFKVAIWLTNSEYPRTQTEYEDSFTFKMFLFQFINYYSYLI
YIAFFKGRFFRHPGDDSKNSFEKIRGDMCDPAGCLSELFIQLSIIMVGKQFFNNFMEIFMPKFSNWCRRIKYASAVDPDA
PVFFTRWEQDFNLKKVDQLALFQEYLEMVIQYGFVTLFVAAFPLAPFFALLNNVVEIRLDAYKWITQMRRPLAERVEDIG
AWYGILQGITYTSVVTNAFVIAYTSDIIPRLVYKYTNDHGSLTGYIQSSLSQYPTSNYTLSSQRMVNNVTKEFCYYRGYY
TNASDIHPFTPSPRYWHIQTARLAFVAAFEHLAFALTGIMAFAIPDVPKEISVQIQREKLLATEALYESDLAKLRRGEEA
QISQHEMTLSTTKNGRRTSIFN

>XP_021955512.1 anoctamin-10 isoform X1 [Folsomia candida]
MEKVRMGAMPVGGEEGLRRSSRLRNRFSGFPSRSELGTSPVSVPTAEKPLTENTLVRPEVRWTSSGGDEDEVDMGPRSEE
ENGMVDYGDLDSQTSFTAFPPTYLVLRLSPNIQPAAVSWLVRKITGKKGEGGAELLVRCEPYGGRKKESLVLHVSASKLK
FLELAEYMELKKVDCQGQLREFTVGDLDNFLHSDINLDNLLTAAEKQMIVIHELENLRSIAGESCVPGCPSLSIFVGQSI
FQTFLTESLITSYYPLHDDAELTSLGDKWYWAFFQAQPFEEIRKYFGESISLYFSFLGFYTASLCAPAMLGILHLFFPDS
ASNYSLIFFCIFNVVWVTVTLELWKRKCSELAYVWGTLRMTKWEDPRSNFRGKMSMDPVTGRYQPKYPWWKTAVKVYGVS
FPIVLVCLFGAFYIMLYSFWIEEILVEMQHENGSKLAAILVYVPSIVYAILVYLMNFYYRQLASFLTEWENHRTQSQFER
HRVTKLVLFEFVNNFMSLFYIAFYLQDFEMLKYQVFVMLIILQAISHFQEAILPLLIRKAYTSGVQFLIRKYPKLAKIMT
DEDEVLKGSKENNNASTEDSIWNPASLGLQTLDATDPRIDKSKAEGEQDPYEGTFDDYLEMFIQFGYVFLFSSVYPLAAS
WAIFNNVLEIRADAFKLCKVFQRPIAKRTKDIGAWQIAFEVMGAVAIMTNCGLLCLSPELRALSPTLRPAEWLLLFVVIE
HCLLALTLALRQLIPDVPYQVKMAMARLEYQSRQALKNEQTFKSRRQLTRRFKTIHGPRTAASSPKATDSPGTTSIGSSS
PIARRRVAASGKNL
>XP_035710331.1 anoctamin-10 [Folsomia candida]
MASKNSGGAELLVRCEPFSGAGEEIVLHLTATTPRFLELAEQFSLKKVDDRGLLREFHVRDLDAFLVNDILLETLISPAE
KELIVLAEIQSIGALPGEGHIPGYPNLKLHSGQSIFQLYVEAGLISGYHPLHDEKGLDKLLETNWVEAFFANEPFEALRS
YFGEAIALYFTFMGCYTYLLSLPGLATLLFAIIPDWMLSPRVEIYLVSGMNLVFITYFLKFWKRKCSELAYCWGTLRMTI
WEQPRQGYRGRMALDPVTGQYQPRYPGYKTHIKVWLVSFPLVIVSMWGAYRVMLCYFMAEQILAPYKIRYAGSLLGLVFK
FLGSIGYAISVAAMTYCYRMLADELTEWENHRTQTQFDRHHVAKLIAFESVNNFMSFLYIGFVLKNLELLKQQLIVMISV
MHLILAVQEIVIPLLWRSTTKKLTTFLHRHSNSTNPTSPSTGSTIPDVVYQTLAGKRRSRQQHHRSPSLRHNANWISHLH
HQDHDPAALGLVPLLESDPRIEMSTFEGDMDPYKGCYDDYSQLFLQFGYVFLFSPLFPQASAIAVAANVFLMYANIYKLC
AVFQRPVPKRVKDIGSWQIAFELIGYLAVMTNIALLVSSAGLKQSAQRAGWTSDRFYLALIIVEHILIAGRLAVNYLVPS
VPQWVRVASARTEFQAVEAYKKKQSTKTRRRLNMRFQMINPIVSKSDVNPED
>OQV17300.1 Anoctamin-4 [Hypsibius dujardini]
MPMCKFGRRRSSVTPFTTEFADTLPRRSSLDLPDGESVPAPAVPFDFSPVITMEDLELAARENSRNNSRRATATNGHPPQ
RKSQNAPSYGNNVEMEGGDPEALFLSDGTSRIDFILVYQSGSRTIDRRRAERRATLEAFMTKEGLSFEIDMKPLPGHLLP
GLDTLHNKLHEIPGMNRLHPHETEEPHGVESPCLCFMKIHATFPMLTKYADIMKLKMPLIKGNENLQDDELLRYFPNPFR
VNRKLLPPLKEEFTSFFSQARIDQFHITDQDKFFSPAQRSQIVWECLSRIKYHETNPTKFGIQRLLGNDTYTAAFPLHDG
PITRVSADQQKPSNLRSILHDQWGRFGKWFKIQPIDYVKLYFGERIAFYFAFLEFYTAMLIPAALVGLGCFIYGAASLYQ
DIPTSEICFDRDVGNITMCPLCDKWCPFWRVKDSCALSRATYLFDNSATVFFSTFMAFWAMLFFELWQRRQSVVAWNFDT
LDALEQYEPVRPELARRVMDQRINTVTNTLEPYVPRWKKWMHGLLSLSVVSFMMFVVLAAVFGTVVYRMLVVVALYATST
TRQSFASQYATYITAITSAFLNLIVILILEKIYYRVAKWLTNMECPRSQTEYEKSLTWKYYIFEFVNCYSSLVYVAFFKG
RIPPGYPGVKGWFNIPIDQCDQAGCIIELCIQLAVILLGKQIYSIIREAVFPLLSNWWSSQDLIKFFTHVRHFYRWEKDL
QLRPFPPLSMFKEYSRMVLQFGFITTFGAAFPLAPLFALLCNLFEIRFDAYKILVIYRRPISQIAKNIGAWFEILQHLAQ
FAVVSNAFVIAFTSEFVPKMVYLLAFSPTRTMKGYTAWSLSAYKVSDFPEDIKPSNFGEGFNSTTICYYRGTRNGPEYSD
ELKYTYSMIFWHILAARLAMVLVVEHFILITTRIIAYMIPDLPSYLQARVLRQNFLAKEAFYESESKRISLVETQSDGTQ
ITPSATAASLYPSIPSTSAAVSVAADPESM

>OQV17298.1 Anoctamin-5 [Hypsibius dujardini]
MPTNPKRTVRNTLNVEEGVPLHDQLKPRKSLKYGLSGDEESLFFNDGRRRIDFVLVYQTGSKASDVKKTGKRANFQDQME
QQGIDFELHSKEVPGEGPDVQLCFVKLHATWDLLIRYADIMKIRMPLMKAVRDEYFQDDQISRHCPNPLKVDATLLPKLP
QYVSTGFSKSKIGLFNIPDKESFFSPSLRSRIIWECLTRIQFAQSNPSRIGIQKLLADGSFLAAFPLHDGPWEPELNRKP
SNLRASLYDQWGRFKMWFKFQPIDYIKNYFGERMGFYFAWMEFYTLMLLPAMIVGLICIIYGLASVGTHIPVNELCLDKE
IGDIVMCPICERRCPYWFLKESCTPAKATYLIDNPATICFATFMALWSSLFLILWKRKQTILSWNFDTYYVTEQEEPVRP
ELEAQIKPDKWKINPVTQVNEPYVSPWRRMLQSMVSGSVIIFMIIVVFAAVFGTVVYRTSLNVAIYASALDAPDSTGDES
ETFQVKYSVYIVGGTAALINLIVILILNSVYYRIAKWLTEKEYPRTQSEYENSLTVKYYIFEFVNTYTSLFYVAFFKGRV
PPPLPGAKGVFNLPADRCDKGGCLIELTIQLAVLFLGSGFVNFVLEMIIPSISRALRNRQHLRIRQRMKFDFRWEKDYDL
HPYPGMNMFMEYSRMVTQFGFITMFVAAFPLAPIFALISNLLEIRLDAYKYLTLHRRPVATWARDIGAWGKILENVARFA
VITNGFIIAFSSDFVPKLAYVSAYSEDYTLTGYTKWSLSEFSADDFPFGSAPEIIGLREWNPDYPPKTCFYKEFRSGPER
PRPYALNLTFWHIFAARVILVLVFEHFVMLATKLVSFFVPDIPASLKVKVLRENFLAKEAFYEAEGRKKGNDGGRGEVTT
PV

>OQV24692.1 Anoctamin-10 [Hypsibius dujardini]
METQSESSSQEPFETHCVIELSTKCNADFVEWMIQRIQSPKSQGGAELLVRSVRDVNTNQYAFLHICAPTYRLLMIAEWL
ELMKPDMQDNEALREFTVKTLSRFVPEGGYPGDLFDYAEKARMVYFEIHELRAKDDETDRFYKTDKIRFSVGQSIITKIQ
RKDLINQIFSLHEKEVLKLLSKDWISLSFSKKQPLDRIRAYFGEHISIYFAFLGYYTEMLVPATILGFSMFFLQWFSAGS
LQSTAAFAIFNVLWATFFFERWKRYCNRLSYKWGVLNKTNQELELPRAQFKGSMGKNPVTGQPEPVYSVVQRNIWIGLVS
APVVTLCLFLTLYILGTYLHTQLRLSEEYLKNPTIMLFFGKFAPSAVYTICINIFRSVYKYIATWLTDKENHRLQTSYEF
HLIWKLLLFNFINSFSSLFYIAFWLQDLDLLRSHLAAQLITNQILDQFPETLMPYAKVQYEKWRLKRELRNEQKKRTARG
ENVDPNFEALRDQATIESELPEYLGTFDDYLELFLQFGYCFLFSSAFPIAALFALINNVIEIRGDGFKLCNIMQRPFARP
ANSIGPWQLAFELMGFAAVTTNLALIYVSPPVHEYFSHASDGQLIMAFVVIEHLLIFAKLGMTVIIPTVPRDVAIAMAKT
EYDMKLAVKERRAQESRKEIEAQIQAKRWSRRAVRGDPRQGASPSTRSLPTSPQDDVTFVRSIN

>GAU89267.1 hypothetical protein RvY_01836 [Ramazzottius varieornatus]
MELPDAMTPSAPEEVPENITPPPTEAKVDVLDDAETLFFKDGRRRVDFILVYQTGNRSIDRRRALRRANLEEHMREEGLQ
LEVETRPLPGHLLPGFDTLHDKLHGIPGMDRLHPHTPIPGLSDTPEIVNPCLCFVKIHATFDLLKKYADIMKIKMPLIKG
NENLQEDELLHYFPNPFRVDRTVLPEMQEQFTSFFSKARIDQFHITDEDTFFSPAQRSQIIWECLSRIRYDDGNPSKFGI
QRLLGNETYSAAYPLHDGPWEKPSSLEGKPANLRATLYDQWGRMRRWYKIQPIEYIRLYFGERVSFYFAWLEFYTAMLIP
AALVGIACFVYGAATLWRDPPTWEICHHSEIGNTVMCPLCDRWCPFWRLKDACALSKATYLFDNPATIFFSTFMAFWAML
FLELWERRQSVLAWNFDTLDASEQYEPVRPELGFRAKDQRLNPVTNIMEPYVPRLKRYLHGLLSTSAILFMMFVVLAAVF
GTIVYRMFVVVALYSTSSTRDTFASQYATYITAVTSAFLNLVVILVLEKVYYRLAKWLTEMECPRTQTQYENSLTWKYYI
FEFVNCYSSLIYVAFFKGRVPAGNPGSKGWFNIPIDQCDQSGCIIELCIQLAVILLGKQIYSIVQEVFLPRMGTWWSRQN
IIKFFSHMRRFYRWEKDLQLRPFPPLIMFKEYTRMILQFGFMTTFGVAFPLAPVFGLICNLCEIRFDAYKVLVVYRRPVP
QVAKNIGAWLRILRHLAQFSVITNAFVISFTSEFVPKVVYMLAYSTDHTLYGYIQWSLSAYAVKDLPPSVAPIRPGGGFE
SSPPTECYYRDFRTGPNGDRDIQYRYNMAFWHVLAARLALVLVLEHFILILTRIVAYLVPDLPSWLQAKILRQNFLAREA
FYESESKKINQEGSR
>GAU89254.1 hypothetical protein RvY_01825-1 [Ramazzottius varieornatus]
MKSQKRDVEAGDGKAPESLPLNDFKPRKSIKYGFTGDEESLFFRDGRRRIDFVLVYETGTKTKALEYKRAEKRVNLERAM
KKEGIDIETSVQGIPGEGPEAQLCYAKLHAKWDLLIRYADIMKLRMPLKKEVEEEAYPEDEISRYCPPFFRVDKSVLPPS
PHFVSTGFSKSKMALFNILDRDSFFSPSQRIRIIWECMSRIQFVESNPSGVGIQKLLADDTYLAGFPLHDGPYEAPKGET
KKPTNLRAALYDQWGQFSKFYKFQPIEHIKNYFGGKMGFYFAWMEFYTIMLIPAVIVGAVCLLYGMITMKNDIPVQEVCT
HPDVKDTIMCPICDRRCPYWRLEDSCMQSKSTYLIDNPATIFFATFMALWSAVFLILWKRKQTILSWNFDTYYATEQEEQ
VRPELEAQIKPDHWKVNPITQMKEPYVSPWRRILQAMLSGTVVFFMVLLVLAATFGTIVYRTMVNVAIYASSQSADAESA
QLNDDEEKFAVKYSTYIVGFTAALLNLIVILILNSIYYRIAKWLTEKEYLRTQSEYEDSLTIKYYIFEFVNTYCSVFYVA
FFKGRVPPPLPGSRGVFHLPADRCDKGGCLIELTIQLVVLFLGSNLVNYVTEMIIPSITRALRTRKILGPRLRDKREHRW
EHDHAAQPYPAMGLFLENSRMVTQFGFITMFVAAFPLAPAFALISNILEIRLDGYKYLTLYRRPVPTWAKGIGAWGKILE
NVARFSIITNAFIISFSSDFVPKLVYLAAYSMDSTLNGYTKWSLSEFSRLDFPFGTEPVIPGRDWSPDQLPETCWYREFR
TGPARPRPYNLNMTFWHVFAARVILVLVFEHFVMVMSKIITFFVPGIPATLKAKVLRENFLAKETFYEAETSRLQTPTSP
GTKRAQNLPMSPIINLARPEVYA
>GAU97282.1 hypothetical protein RvY_08607-1 [Ramazzottius varieornatus]
MSGVITWNMDCDDPDPAGRDPEYISLRAVSGVCFTNRDLHFRDGRRRVDLVIHYQSHYRTTTTLAEAERERNRAIFRELM
EEEGIQVETRLHLILDGTGSSYDNYLMLHASWDLLTKYADFLKMRMPLRTDASEIKYVEAKMARLLPKICQIDTSILPPK
PHFVSTAFSKQKENLFKIPHDESQFFSPLQRSRLLWEALNRIQSTDPHHDQLSMGSLLANKTYLAVYPLHDGSCEDDVRP
TKDHQTSRAALFDQWGRFRKFYKLQPIDHIKNYFGERMGFYFGWMEFYTLMLLPAAVVGLLCLLFGAFSMGSSVSVHEVC
HSDSTVGDTVMCPICNKRCSFWRLRDGCVNTKLAYLMDNPSTFAFAMFMALWSSFFIVLWKRRQTLLSWSFDTFDVTEHE
EPVRPELMRKIKPEKWRENPITGIREPYVPGGIRALYGFLSSVAVVFMVLLVLAATTALVVYRIVLNVAIEASASPVGTG
NFSSMISSPAFQPFAVRNSGLIVAFSASILNLIVILALSNVYYFLAKWLTERGKCKIFHVTRSVHKLCMVRLHAVEMPRT
QTEYQDSLTFKYFAFDFVNSYTSLFYVAFFKGRVPPALPGAQGHLGLPVDRVQCVKGSCLLELTIQLMVLFLGTTTVTFV
KEIIYPSVLRYFRREKRRRLSMLKSVETRWKRDNDLLPFPPMGLFKEYSRMVKQFGFITMFVAAFPLAPLFALITNLIEI
RLSAYKYLTLYRRPIPLWSRNIGAWDDILSNLSRVAIITNAFVIAFSTDLVPELVYLLAFSEDGSLHGYNNWRLSDFAVT
DYAKSAMPATVVSSFNSSELPDSCWYREFRTGPEESIPYTLSTVFWHVLAARLILVIVLEHFIIVLTKIVAVLLPEVPTA
LRIKILRENYRAREALYGSEETGRGNLCTSRSSSENPLS


>GAU87848.1 hypothetical protein RvY_00644 [Ramazzottius varieornatus]
MAGSDTEDQGSEPFETHCVIELSTRCHEDLIHWMVHRITSPKSAGGAELHVKTVRDVDTNQCRYLHISAPFYRLMETAEW
LEMMKPDLTDNHALKEFTVKTLPKFVNDDHPYDQLFTYAEKARMVFFEVFELRAQEHELERFWHINKLRFTLGQSIFTKV
QRKELINQIYSLHNKEDLKVLGAEWLKVSLLKKQPLGHIRDYFGEHIAVYFAFLGYYTEMLVPATLLGILMFFVQFISTA
SLQAVAAFAVFNLLWGTFFLERWKRHCNRLAYNYGMLHKSSEELEIPRAQYKGQMGRNEITGMPEPTYPNMNRYLWIAFV
STPIVSLCLLMTVYILNTYLNTQLRLNHEYAIHPTAWLFFYKFVPSGIYTTSINVFRAVYKYVATWLTDKENHRLESEYE
FNLIWKLLLFNFINSFASLFYIAFWLQDLDLLRSHLAAQLITNQIIDQVPETIVPFIKVRYDKWRLRKDLRKEAKKRDAR
GENEDPNFEFLRDQAIVEGHQPPYLGTFDDYLELFLQFGFCFLFSSVFPIAPLFALINNLVEVRGDGFKLCNIMQRPFAR
PASDIGPWQVAFELMGFAAVITNLALIFLGPTTKSYFPTWTTVELLIAFVVVEHVLICVKLGMSSIIPTIPREISIAMAK
NEYDMKRALKEGRAKETRKEIEERKMSRRVSGWVKRNPSSTSGDGEAYSVHKRVEINKGEL
>GAU94317.1 hypothetical protein RvY_06113-2 [Ramazzottius varieornatus]
MTCTVSTAERRKLLYGVSDSIRRYFGEHIAIYFAFLEFYTEMLVPATLLAIIMFFVSFFSLESLQGIGAFAAFNMLWATF
FFVRWKRYCATLAYRWGTLLKPNEQLELPRPQFRGKMGKNPVTGFPEPVYSERKRNLWITFVSYPSVALCLLTSAYVLNK
FMTERNKINNTAEQVAVQASGFSSFLWVYIPSVLYTVWTKCFSLISGRTAVWLTDRENHRLQSHYEFHLIWKLLLFNFVN
SFSSLFYIAFWVQDLVLLRTHLAAQLITNQMTDQIPEIILPWIKVRLDQWIFKQQAKTLEAHADEYDDPNFMVLKEQATI
EGQLPEYPGTFDDYVELLLQFGHCFLFSSAFPVAPLFALLNNLIEIRGDGFKVSNVIRRPFAQPANGIGPWQVAFELMGF
VAVVTNLALIFVSPETKNSFPATWTNGQLILAFVVLEV

>NP_001255820.1 Anoctamin [Caenorhabditis elegans]
MLHRQRSISFSGGAAPVFDVCFDDDVAQNRNFLAPCQLYWNEPEEPVVEQDEHTGVMATLHNKFGAIIQD
GIVEGQRFALSSDLWRYASTSTHCDLLITMQFSNDDVENKTSVMWLVQQMREHEPNLRIEVRYHRLNSCY
AIYLTADYKTLLKGAELCHIKKAIKSKFGGGMRDFSFEEAQFFSGVEGKNTFLSPMERTIIVKQMMDMMR
AGKGGLSLKLPRRTITFTEGTAIVPRLISMNVVQNVSALHNTEFLKHLQQKWVFSIDEQPIDQVKDYFGT
EIAMYFAWLGHMTTALWFPSLLGILMWFLGGFKYKNSPGDKQDLYQLISDICFVLFAFFNCIWSTIYLEW
WKRVQAELAFKWGTYDATQDSYLQDPRPAFQGDYLAPNPVSGRLEPFYPAWKHTVMRYVITYPITFLCVV
GMFAAMLAIFTVQDLADFYFGDSWMLSWLCYFPMIFYALMIVISDKIYRRLALILNDLENYRTDDEYEDF
LITKIVLFQFVTAFGSLFYIAFVLRDMKRLQETLATLLITRQVTQNIMETVVPFMIEKLKLSSLTYKMTR
SMSDGTLRRHVENVRNKRQNSVEQEEEEKSPRTPTTSFFTLGSPTTPETEVRQRKPNSDGTLATGDFKQL
RTLSSIFREDFSLKTERLPLPEFKPCTDSNPELTQAELESVMSVYARPLDDFLEMFIQFGYVLLFSPAFP
LAAVCALINNLIEIRVDAFKLCNTVQRPFGRRVKDIGAWQKAMEILGILGVIVNCALIGQSGLVQRIWPD
LSWGGQILIIVVLEHVILASKMIIDILVPDVPHWVRIETAKQEHFRREAFKRESRLLSFTQTPPTDQIGQ
QSQNEPISPSESTSRFNRLDQINRSKRRSITPMVRLSSFTRKPRKEAQDNCID

>NP_001255190.1 Anoctamin [Caenorhabditis elegans]
MREEETVKQYDVPLREYRMLAATTEVDYPYFPFRISIDFVLVHNAAESRSKGKYREFFEKAVQKEGLIIR
HQQSGQTHFTLISTPFHRLTREAEMSQMCFPLKDCQVKPGLPSCCIPLSQIFVTDDTVRFINAPFQRKHG
SLFLNYHDEKSFFTSSQRGYLTYQILTKIDISKDLKGERLGESQDEPTDPSTSSITSDEQLRRKGLSWLL
MSDVYEEAFVLHAPSKEEPYFKAMQNGSVKAYNEFISEIELDPRRSLSLNWERWYKFQPLNKIRDYFGEQ
IAYYFAWQGTFLTLLWPAVIFGLVVFIYGFIDSISSAPLDWNHCKVVNFIGQTENVACGMRNGVTLFFSM
VTQWFMSSFDTKMNAFFAVFMSIWGSVFVQIWKRNNSVLSYQWNSDDFHAIEPDRPEFRGSKVKEDPITG
EDIWISPALARYIKMLASFVFVSFSMLVVVISLMLVTLLKIWMVYNFQCTKEYTFHCWLSAAFLPSILNT
LSAMGLGAIYSNLVSRLNSWENHRTESEHNNSLIVKIFAFQMVNTYTSLFYVAFIRPESHGLQPNGLFGL
GTEFKDTCLDDTCSSLLALQLLTHTLIKPFPKFFKDVVLPYFVKLFRLRMYTSRTEARVEIEDDDQANVL
VREWLKPSAGDFVLWEMNEKIILFGTTMMFASLFPLAPLLALIIGFVDMRIDAHRLIWFNRKPIPIITNG
IGIWLPILTFLQYCAVFTNAFIVAFTSGFCSTFLADGAYCTVQNRLIIVIVFQNLVFGLKYLLSSVIPSI
PASIKLALRKKRYVVAHIVEKGDVPHRTRIKKRTRIAKLAWIASNQKMIKSNRKKEKSNKKQLLAEVEEI
>XP_025157660.1 anoctamin-8 isoform X1 [Harpegnathos saltator]
MTPRRLWIQKVPTQECDVVMMFPSGASDETLMWLLGRLRAGTPGLTVHVRHHTSSDSYGFYITAPFSVLL
KAAEEVHLPKALRQEFGGGLKEFVGPEANCFEGSDDEIRFFTTQERQSLVLHLLHTLRAGPHDLQSLPGF
KVVEGQAIIPKCISSGIISQVFPLHELPALEKLQRSWVRAFLSPQPLDDICKYFGVKITMYFAWLGHYTT
ALIVPAAVGVIYWVGIIGRNQAVEDVAYVLFSVFNVIWATVYLETWKRRGAELAYRWGTLDQRDDLLVEP
RPLFTGTLEISPVTGRLEPTYPRWRRNMFRYFVSVPIIAICLLFVFIVMILSFQIQDWWDAHLESGGYGF
WLSYVPKVLLAVVIALMDEAYFKVAVWLNDLENYRLDTEYENHLIYKVALFQFVNSFLSLFYIAFYLQDQ
ERLKEQLAALLIARQVIGNLKESAVPYLIEQLRLARLSFELFGALSPSEARPAPGQESEETQCAKDNEEK
EERSTDSGKSKQPRNVSQAELESSLYRVGHPTNSLLSDVAFKVSTKKYDGAFSEHLEMLSQLGYVCLFSS
AFPLAAMAALLGNLLELRGDAFKLCFVLQRPFGRRVSNIGTWQNAMETMGLVAILVNCALIGLSGQVQRM
FPEMSATQTILLIVALEHIMFAIRFVIICAIPDIPHWVATEMAKVEFLRREAVRRLSSTPSPEQQPATVI
GRFVVSPADGESEEQHLLADRIGYATTSSQVDTPTLASTSHTPSGPTTPSASVPRIAETPPTAETPGGSG
GSSSETSSPFLPENNPNVTTRDIRNSPRCSIPGGERVGRRSREWLNNEPEASGATDQYSHHLTIGPHGGV
DWVRRLGLEPGGRKSSDSEISGTGNISVREEELTLHRSTDCIVSKELASSSDSDLLRSAPPWSVAHRSQK
FRFSPEKEKEREKVAEKQQQQQQQYHHHHHQHHQRTETREMHDHRERQSYLAEKEKDSSGLSDSSKTISS
QEEEKPTKEEREAKKTRVKQSLMKRARSVAIFSLKLKERRAREAELKAKEAEREARWQQPQSCVGGELSC
IPIEKLISVDDIAAMEMRRMDH

>XP_011143921.1 anoctamin-1 isoform X1 [Harpegnathos saltator]
MEKDDEEVSLTSTSRRKSSIPASTVYQSAHNSLNQGSEQTLYQSVRNTLYEDAISMNSMHSVVSLENIQA
CTDESSVNNDTMNETVIDESCTDTRNSAHNSRLLSHCGTKYSLYFRDEIRSIDFVLVWDEYDGEAQTYRS
IEYRKIFEKNLEKEGLQLEHEQAEPNGLHFIKIHATKEVLRRYAEILKLRLPMKELLKCEIPQTYNNVII
KEVNTFVRRIMSKYYVDTTVFPTMKHHFTAVYSRDKEYLFDLDSPNFFSSATRSRIVQFILDRTKFTETK
EDDFAFGIERLITERAYVAAYSLHDGNLHTPDSMRYLLYTEWASLKKCLHYQPLDYIKEYFGVKIGLYFA
WLGFYTHMLIPASIVGLLCFIYSCATLYSNEPSEDICNGNGIIEMCPLCDHFCGYWDLKETCLHARITYL
FDNPSTVFFSIFMSLWATLFLELWKKYSAEITHRWDLTGLDVHEEYPRPQYLARLAHIKKKSINIITNVE
EPKVPYWKMRLPATILSFSVVLLLIAVAMAAVLGVVLYRMSVLTALSVYGHPMVTSYAILFTTATAATIN
LCCIIFFNWIYVWLAEYLTEIELLRTQTEFDDSLTLKIYLLEFVNYYASIFYIAFFKGKFVGYPGKYNRF
FGFRQEECGPGGCLLELCIQLSIIMVGKQAMNTILEMLYPLFYKWMNTLKVHMGSKKPKDNDKRYSSRKF
LQWIRDYKLVQWGPRSLFPEYLEMVLQYGFVTIFVAAFPLAPFFALLNNVFEMRLDAKKLLTMYRRPVGQ
RVRDIGIWYRILDSISKLSVITNAFIIAFTSNFIPRLVYRLTISDNYSLEGFLEHSLSKFNTSDLKNGTQ
PIPSLGQHSVDVCRYPGYREPPDSTNKYEYTIMFWHVLAARLAFIVVFENVVALVIIFVRWCIPDISPKL
RDKIRREAYITNEIIIHQEALRAHTRPTINESTMEQTYMVSNESSNRWNRVMRNSLSTSEFDLEVHGSPV
SPVNTEPRISPAAV

>XP_019696093.1 anoctamin-4 isoform X1 [Harpegnathos saltator]
MDESRLQVNDDSQVYFAPYRKSVLHPAHVRIFLIHNHSRRPSSWGNFLHPDENSPVESARFNDEKSSDTT
NVSSRVSTAKSTPAKSVSRNAPGSPDSGLICVPNREILYELDKNGYLPTGTPTINRKLSRASIHPSGTNL
TARDAFGPKLTVPATPEVSPSLPSTPASLDCAENARDSLPPREAETEIDPDTLYFRDGRRRIDMVLVYQE
ENEGVMTEIEARRREQRRVFQQNLLKEGLQLELESKESSFDGKTYFLKLHIPWKIKVQYAEVMNLKLPTK
RFITISVKAWGTEGAKEIPKFWERWTRWVEWIRKIHTWDTNKYPAEPNFYDSIDSGDRKERFIVKDRDTA
YTPAQRSLIVMQILLRARYDENHEKSGIRRLLADGTYIDCFSLHEGPYDKPLRNGEILDRHLLYLIWARP
GQWYKKQPLWLIRRYFGEKVALYFAWLGFYTKCLYPPAVVGLLCFFYGLGSMEGMDNVPSKEICDPNLAG
NITLCPLCDRACTYQKLGDSCLFSKLTYLFDNPATVFFAIFMSFWATTFLELWKRRQAVIVWEWDLQNAE
YDEEPRPEFETSVKTFRINPVTREREPYLPAWSKAIRCLATGSIVFFMICVVLAAVLGTIIYRISLVAVF
YGGGGPFLKRHAKIFTSMTAALINLVIIMILTRVYHRMARWMVNMENPRTQTEYEASFTFKIFLFEFVNF
YSSLIYIAFFKGRFFVHPGDADARASEFYRIKTDVCDPAGCLSEVCIQLAIIMVGKQCFNNFVEILSPKL
WNWWRKRTQIAATRNHDRKYPYWEKDYQLQDPGRLALFDEYLEMILQYGFVTLFVAAFPLAPLFALLNNI
AEIRLDAYKMVKEARRPLAERVEDIGAWFGILRGVTYVAVVSNAFVIAYTSDFIPRSVYAFVYSPTEDLV
GYIDSSLSEFNTSDYRDDMKSDADEKHPDTCQYRGYRNGPDHVDDPYGLSPQYWHVFAARLAFVVVFEHV
VFALTGIMSYVIPAVPHSLSTQLQRERLLAQEAKYEKGIKGKEDDDDLLSVLREAGTIGRPGGGAGRGSW
TRRFSKLSDGLDAHVDVGVRHSKRSDNSTVWEVT
>XP_011057578.1 PREDICTED: anoctamin-8 isoform X1 [Acromyrmex echinatior]
MPGGEGSPINLLDHHHRASTAATTSTTNECANGDDVRTASSATSTGTTFTSAMTSALAGDGLRRRKVIHAARETLDKASR
LLRRKIPCTGHLMTPRRLWIQKVPTQECDVVMMFPNGANDETLMWLLGRLRAGTPGLVVHVRHHASSDSYGFYITAPFNV
LLKAAEEVHLPKSLRQEFGGGFKEFVGSEANCFEGSDDEVRFFTTQERQSLVLHLLNTLRAGPQDLHSLAGLKMVEGQAI
IPKCISSGIISQVFPLHELPALEKLQRSWVRAFLSPQPLDDICKYFGVKITMYFAWLGHYTTALIVPAAVGVIYWVGIIG
RNQAVEDVAYVLFSVFNVIWATVYLETWKRRGAELAYRWGTLDQRDDLLVEPRPLFTGTLEVSSVTGRLEPTYPRWRRNM
FRYFVSVPIIAICLLFVFIVMILSFQIQDWWDAHLESGGYGFWLSYVPKVLLAIVIALMDEAYFKVAVWLNDLENYRLDT
EYENHLIYKVALFQFVNSFLSLFYIAFYLQDQERLKEQLAALLIARQVIGNLKESAVPYLIEQLRLARLSFELFGALSPS
EARPPPGQEGEEVQGGKDTEEKDERPDSGKTKQPRNVSQAELESSLYRVGHPTNSLLSDVTFKYDGAFSEHLEMLSQLGY
VCLFSSAFPLAAMAALLGNLLELRGDAFKLCFVLQRPFGRRVSNIGTWQNAMEAMGLVAILVNCALIGLSGQVQRMFPEM
SATQTILLIVALEHIMFAIRFVIICAIPDIPHWVATEMAKVEFLRREAVRRLSSTPSPEQQPTTVIGRFVVSPADGESEE
QILSDRAAYASSQANTPTLASTTHTPSGATTPSAASVPRIAETPPTAGTPGSGGSSSETSPFLPESNSNVTRDIRNTPRC
SIPGGERVGRRSREWLSNEPEASGTNDQYSHHLTIGPHGGVDWVRRLGLEPGGRKSSDSEISGSAAVSGREEELTLHRST
DCIVSKELASSSDSDLLRSAPPWVAAHRNQKFRFSPEKEKEREKVEKQQYHQQHHQRETRETRETRETRETREIRETRET
HDHRASERQSYLAEKEKDSSGLSDSSKTISSQEEEKPTKEEREAKKTRVKQSLMKRARSVAIFSLKLKERRAREAELKAK
EAEREARWQQPQSCVGGELSCIPIEKLISVDDIAAMEMRRPNH
>XP_011058265.1 PREDICTED: anoctamin-4 isoform X1 [Acromyrmex echinatior]
MEEDDEEVSLTCAQRRESSVPESSLYQSMQNSLNQGSQQTLYQSVRNTLYEDDMSMNSMRSAVSLDNLCSTDDPSTVNND
TNETIINESYSDKKNNIHDTRLLSVSGTRYSLYFRDEIRSVDFILVWDEYNGEAQTYRSVERRRIFEKNLEKEGLQLEYE
QVESNGLHFIKIHAPKEVLRRYAEILKLRLPMRELPGCRMPQTSSNIIIEEVNSLFRRVMNKYYVDTTIFPTMKQNFTAV
YSRDKDYLFDLDSPNFFTSATRSRIVQFILDRTRFTETKEDDFAFGVERLISEHTYVAAYPLHDGNLHTPDSMRYLLYTE
WASLRKCLHYQPLDYIKEYFGVKIGLYFAWLGFYTHMLIPASIVGLLCFVYSCATLYHNEPSEDVCNGNNTIAMCPLCDH
FCDYWDLKQTCLHSRITYLFDNPSTVFFSIFMSLWATLFLELWKKYSAEITHRWDLTGLDAQEEYPRPQYLARLAHIKKK
SVNIIINVEEPQVPYWKMRLPATILSFSVVLLLILVAMAAVLGVVLYRMSVLTALSVSGHPMVTSYAILFTTATAACINL
CCIILFNWLYVWLAEYLTEIELLRTQTEFDDSLTLKIYLLEFVNYYASIFYIAFFKGKFTGYPGNYNRFFGSRQEECGPG
GCLLELCIQLSIIMIGKQAMNTILEMLFPLFYKWLNTLKVHVGSKKLDDPNKRYSSRKYLQWVRDYKLVQWGPRSLFPEY
LEMVLQYGFVTIFVAAFPLAPFFALLNNVFETRLDAKKLLTMYRRPVGQRVRDIGIWYRILDSISKISVITNAFIIAFTS
NFIPRLVYRITVSDNYSLEGFLDHSLAKFNTSDLGRTRPNMTLNQVPVEICRYPDYREPPNSLNKYEYDIMFWHILAARL
AFIVVFENVVALVMILIRWCIPDMSSKLRNRIRREAYITNEIIIHQEALRACERSDSDSLEPKPKMTKTYMVANESADRW
NRVIGNCLTTSEFDLEIHGSPVSPVNRNPRISHIGLIDTKDASNL
>XP_011055956.1 PREDICTED: anoctamin-4 [Acromyrmex echinatior]
MDDNKLQVDDDSQQNHTQRRSSWSTFLHPDDNSPVEHQFNDEKSSGSGNTSRASSVRSTKTPRTNAPRSPLTSSVYPNKD
IIYESDKNGSLAGVAGETPASVKRKLSRASVYPSGTNLIAQDAFGPKLATPATPDINPSLPDTPVSLDFAETAGDSLPPK
ETEVDPEILYFRDGHRRIDMVLVYQEENEGVMTELEARRREQRRTFQQNLLKEGLQLELEPKESSFDGKTYFLKLHIPWK
IKVQYAEVMGLKLPTKRFKTIPMKTWDTDNTKEISKFWARWARWAEWLHKIHTWDTSKYPEEPHFYDYIDSSDREERFIV
KERDNAYTPAQRSLIVMQILLRARYDENHEKSGIRRLLADGTYLDCFPLHEGPYNKPMRNGEILDRYLLYLIWARPAQWF
KKQPLWLIRRYFGEKVALYFAWLGFYTKCLYPPAVVGFLCFIYGLGSMDGEDNIPSKEICDFNIAGNITLCPLCDKACSY
QKLGDSCIFSKLTYLFDNPATVFFAIFMSFWATTFLELWKRRQAVLVWEWDLQNAEYDEEPRPEFETSVKTFRINPVTKE
KEPYLPVLSKAIRSLATGSIVFFMICIVLGAVLGTIVYRISLVAVFYNGGGRFLKRHTKIFTSMTAALINLVIIMILTRI
YHRLARWMVNLENPRTQTEYESSYTFKIFLFEFVNFYSSLIYIAFFKGRFFVHPGDADARASEFYRIKTDVCDPAGCLSE
VCIQLAIIMVGKQCFNNFVEILSPKLWNWWRKRTQIAATKNHARRYTCWEKDYQLQDPGRLALFEEYLEMILQYGFVTLF
VAAFPLAPLFALLNNIAEIRLDAYKMIKEARRPLAERVEDIGAWFGILRGVTYVAVVSNAFVIAYTSDFIPRSVYTFVYS
RTENLIGYIDSSLSEFNTSDYRDDMKSDVEEQHPETCQYRGYRNGPNDLVEPYGLSPQYWHVFAARLAFVVVFEHVVFAL
TGIMSYIIPAVPHSLTTQLQRERLIAQEEKYDKEIRGKEDEDDWNLRKRKLAQTIQ
>XP_023244977.1 anoctamin-4 [Copidosoma floridanum]
MDDSSRNLLQLEDESPELGSHQPHHHHRRRRRSDQQQGGGESAEPHGGSPSPSGSSAASTGLSSGSSPTPPVEGCGVLRE
PPPGFVVRELEADQLRGAAPASPTRLSRRASSRASVFPPRVSTIAREAFGPKLDSQDDSLSSSHTTIFPGAGDEKIHAGL
RNNGASPPANPLLLDPAADSKDDADDFPPEADTLFFRDGRRRIDMVLVYRLESEGVMTEQEARKIEQRRVFEQNLLKEGL
QLELEPKESSYDGKTYFMKLHIPWKVKVQYAEVMNIKLPTRRFITISVKAWATPFLFIVKDRDAAFTPAQRSLIVMQILL
RAKYDEVHEKSGIRRLLADGTYIDCYPMHEGPYNKPTSDGQTLDRYLLYMIWARPGQWYKKQPIWLIRRYFGEKVALYFA
WLGFYTRALYLPAIIGLLCFIYGLSTMDSANNTPSKEICNYSVAGNITLCPLCDKACPYTKLGDSCLFARLTYLFDNAST
VFFAIFMSFWATTFLEMWKRKQAVLAWEWDLQNDDGHEEPRPEFETSVKTFRINPVTREREPYLPVWSKTLRYVATGSMV
FFMICVVLAAVLGTIMYRISLIATFHGGGYFLKRHAKIFTSLTAAFINLIIIMILTRIYQKLARWMVNMENPRTQTEYEA
SFTFKIFLFEFVNFYSSLIYIAFFKGRFYVHPGDVESRSSEFYKIRTDVCDASGCLSEVCIQLAIIMVGKQVFNNFVEIL
SPKMVNWWRKRSHAAATKDQSRPYTSWEQDFQLQDPGRLALFDEYLEMIIQYGFVTLFVAAFPLAPLFALLNNIAEIRLD
AYKMIKEARRPLADRVENIGAWYGILKGVTYAAVVSNAFVIAYTSDFIPRYVYEVVYSPTEDLRGYIDSSLSDFNTSHFT
EAMRPRESRDAPQICQYRGYRNGPEHRDPYGLSPQYWHIFAARLAFVVIFEHIVFALTGIMSYIIPEVPRSLATQMKREK
LLAQEAKYEKGMRNREADEDLFSVLRDAGLGAARPGITRSTWARRFSKLSDGLDAHVEVSTPVQRRHAAEANSSVAWEQI
S
>XP_014210857.1 anoctamin-5 [Copidosoma floridanum]
MEKTIDLVSVSSPKLKMKELDQNADFVAHESEGSSSNNLASAYYSTRSSFRKDSVTDSEDNVFLNFAPLNGVSIIGENRT
EETMPDGSFNELGRACNRNNNANTCSPVDVNTSLYFRDGIRLIDFVLVWDGYNQEASKFKFADIRKIFEDNLKHEGLQLE
HERDELSGLNFIKITTPLEVLRRYSEILKLRMPMKEIQGLSVPRQNKIFQGMNSFFRRVMSKYYVDPTIFPPMKHKFTAV
YSRDKEYLFDIDSPEFFTPATRSRIVQFILDRTGFSMDKKNDFAFGIQRLINEKTYTAAYPLHDGTLKTPDSMRYLLYTE
WASIRKIFHYQPLDYIKEYFGVKIGLYFAWLGFYTHMLLFASIVGLLCFMYSLLTLGSDEIIQDVCKSNRTMCSQCNFCT
TWNLNDTCLHSKVTYLFDNASTLFFAIFMSLWATLFLELWKNYSAEITHRWDLTSLDIHEEHPRPEYLARLSHSKKKIMN
FVTNTFEPKVPFWKVKLPVTIFSFSVIMLLISVAMATVLGVVLYRMSVLTAIQAHPDEDASTSSLKVSVTAALINLGCIF
VFNWIYTWLAEYLTELELPRTQTEYDDSLTLKIYLLEFINYYASIFYIAFFKGKFIGRPDAYNLIFNSRQEECSPGGCLL
ELCIQLSIIMIGKQIINSIFEMLLPLFYKWMNTIRVSFKKSDDTPERRWSRKHLQWVRDYKLVEWGARSLFPEYLEMILQ
YGFVTIFVAAFPLAPFFALINNFLEMRLDAKKLLTMYRRPVGQRVRDIGVWYRILDSVSKFSVITNAFIIAFTSNFIPRL
VYRFYVSEDYSLTGFLDHSLSKFKMNSSEICYYPDYRESPDSEHPYKYTNFFWQVLVARLTFVVIFENVVAFVMIMVKWC
IPDMSSNLRDKIRREAYITNEIIIQHEADRARKQTNSNEISTQRHSLNRWNRLRNSMTADDFDLEVHGSPVTPAIDSSKS
EPVKF
>XP_014203698.1 anoctamin-1-like isoform X1 [Copidosoma floridanum]
MINNGDRFDLNTDHIPLDINQRVIFMEQENYPAFSDTNFEYESQNEEEDGTVDFVLVYVYNGNTAQTQKRKAFEKSLIDQ
GLQLKYEQNSQLRFVKIYASEEVLCRYCEIMKLKMPIKPFPDETVVEETDLLDDAKSWFIRLFSFAQLDKKQFPPVEYQL
AAEYSRDKDYLFDTKDKKFFPMHIRVMIVYFILERQCEGIQRLLDGGVYSAAYPLHDGTTKQKGSIRKLLLDEWAATSKW
VKLQPLDTIREYFGVNFAMYFAWLGFYTYMLIPASIAGLLFFFYGLMTMNSNRMAEDACGDWANKTIMCPQCDRNCDFWR
LRETCLLTRLTYLFDNPGMVYFAAFMSVWSVFYLELWKRRAANLSYRWGLVGWDRSADHSRPQYSSTLSNAKLLNVKEKM
NPVTRVKELHVSFWKVRVPATFFSFSIVLLLIVVALAAVFAVVLYRMASITSNSLFGHEVNSQNYKTFTLPAIAAGINLV
CILVLNYFYDWLAVYLTEMEFLRTQAEFDDSLTLKVYLFQFINYYASIFYVAFLKGKFIGYPMKYNKIFGHRQEECAPGG
CLMELSIQLAIIMIGKQVMYTLMETVLPILFKYWALFRIHVGLKQRDIIARSQWIQDLKLLDWSPRGLYDEYLEMVIQFG
FITLFVVAFPLAPLCALANNVFEMRLDAAKFLRHYRRPVPRRARDIGVWGRILDALARISVITNGFIIAFSSTFIPRLVY
MNVVSENKTDVGFLNHSLAIFDTKDFVNGTAPDYSLFENVTMCRYAEYRNPPNHFELPYKRPTIYWHILTFRLAFVVIFQ
NVVGLITMAVQWCLSGIPRKLEQQIKREAYLTEELIIKREAERAKSKLNIGDSSVNTNCDNVRKRNKNHYSENSEDL
>XP_023247644.1 LOW QUALITY PROTEIN: anoctamin-8-like [Copidosoma floridanum]
MFLIVLQECDVVMMFPSGSNDKTLMWLLGRLRAGTPGLVVHVRHHASSDSYGFYLTAPFAVLLKAAEEVHLPKRLRQEYG
GGLKEFVGSEATCFEGSDDESRFFTTQERQSLVLHLLHTLRAGPHDLHSLAGRLKLVDGQAIVPKCLSAGVISQVFPLHE
LPALEKLQQSWVRAFLSPQPLDDIARYFGVKITMYFAWLGHYTTALIVPAAVGVIYWVGIIGRNQAVEDVAYVLFSIFNV
IWATVYLETWKRRGAELAYRWGTLDQRDDLLVEPRPLFTGTLEVSPVTGSLEPTYPNWKRNAFRYLISVPIIAICLFFVF
IVMFISFQIQDWWDAKLEAAGYGFWLSYVPKVLLACVIALMDEAYFKVAVLLNDMGMSENIVNIDVNLTTRFQFVNSFLS
LFYIAFYIQDQERLKEQLAALLIARQVIGNLKESAVPYLIEQLRLARLSFEMFGALSPSEARAPPGQPEQASSASGTEEV
EGGGGPEDDRESKAKQQRIVSQAELESSLYRVGHPTNSLLSDVAFKVWGLDLADLLFRLFFTFFLCLLPLDIRYRTNAHN
EIHRHLAYNHANATTHESKRKKTIQDMKKKPSPSVIGAPSRPSRPSSTLLSLVYSGRFVVSPADGASSSEEELKQLQQRC
AEELANARSSNYRASRPATPTVPSSSAQTPSVPGTPSGAVASLHQVPRITESPSVQPDTPGSTGSHSSDHSSPFLVDSGE
ISALPRGSIPGGDKSRKSRDWITSEQESSGSGDYSHHLTIGPHGGIDWVRRLGLETGGRKSSDSEISGVGGGSNSGDEMA
LHRSTDCIVSKDFVASSENDLLRXERRAREAEVKAKEAEREARWQQPQSCVGGELSCIPIEKLISVDDIAAMEMRRMNH
>XP_001605027.3 anoctamin-4 isoform X1 [Nasonia vitripennis]
MTEDPEGDQQLLQLEDDAQEPKTDRAESPASDVVGSIGSAGATSTTTSANGSEHEEDEQQQEPHLTKVVAAAAKAAAFEN
RKFSIHRDLSKNNMTYEVDKNGLLLPPSSQRYELGDSDQDEEPHCQERQPHSPRITRRLSSRASVYPSRVSTISREAFGP
KLGSQDGSLSASHTTIFPGSEEGEFEKTGDFHGVSPTTSALLGPNAKGNDDFPADFEYDTLFFRDGRRRIDMVLVYRDDT
GGVMTEQEARNREQRRVFEQNLLKEGLQMELEPAEMSFDGRTNFLKLHIPWKVKVQYAEVMNIKLPCKRFITISVKAWDE
ENAKGKGKSWKRWMRCLNWVRSIHLWDTSKYPEEPSFYESADPGDREERFVVKDRDTAFTPAQRSLIVMQILLRARYDEV
HEKAGIRRLLADGAYVDCFSLHEGVYNKPASNGQILDRYLLYLIWARPGQWYKKQPLWLIRRYFGEKVALYFGWLGFYTR
ALYPPAIVGLLCFFYGLGSMEGADNVPSKEICDSKLAGNITICPLCDKACPYTKLGDSCLFARLTYLFDNPSTVFFAIFM
SFWATTFLEMWKRRQAVLAWEWDLQDGEGDEEPRPEFEASVKTFRINPVTREREPYLPVWSRTLRYVATGSIVFFMICVV
LGAVLGTIIYRISLVAVFHGGGYFLKRHAKIFTSLTAAFINLIIIMILTRIYQKLARWMVNMENPRTQTEYEASFTFKIF
LFEFVNFYSSLIYIAFFKGRFYVHPGDAESRSSEFYRIRTDVCDASGCLSEVCIQLAIIMIGKQVFNNFVEILSPKLWNW
WRKRTHVAATKDQSRPYTSWEQDYQLQDPGRLALFDEYLEMIIQYGFVTLFVAAFPLAPLFALLNNIAEIRLDAYKMVKE
ARRPLAERVEDIGAWYGILKGVTYAAVVSNAFVIAYTSDFIPRTVYAFVYSPTDDLVGYIDSSLSEFNTSHYTADMRSEE
DQQRAPPTCQYRGYRNGPDHKEDPYGLSPQYWHVFAARLAFVVVFEHIVFALTGIMSYIIPEVPRSVATQRQRERLLAQE
AKYEKGVKGHEDEEDLLSVLREAGLGGGRATGARGSWARRFSKLSDGLDAHVDVPAVSRQHHHANNKSGDGSTVWEVT
>XP_016845158.1 anoctamin-5 isoform X1 [Nasonia vitripennis]
MHEMDQNRNSGNLESESNSSNQLPSAYYSTRTSFCQDSVANESHNEHEESISLKYVPANGNKMERDETEETMLDGSCDDL
GKINRNNSGFSYYDAASSLYFRDGIRPIDFVIVWDEFNHEASSYRCKEMRKTFENNLENEGLNLEYECDEPNGLCFIKIS
TPREVLRRYSEILKLRMPMKEIKGLKIPPVRQNHLLQEVNSFFRQIMSRYYVNSAIFPPMRHKFTAVYSRDKEYLFDTNS
PDFFTPATRSRIVQFILDRTRFTIDKEDDFAFGIERLINEKAYTAAYPLHDGTLKTPDSMRYLLYTEWASVNKCLNYQPL
DYIKEYFGVKIGLYFAWLGFYTHMLLPASVVGLICFAYSLFTLYSNEPSKDVCMSNYTMCSLCDHFCGTWNLRDTCFHSK
VTYLFDNPSTVFFAVFMSLWATLFLELWKNYSAEITHRWDLTSLDIHEEHPRPKYLARLAHVKKKSVNFVTNTVEPSVPF
WKVRLPATIFSCSVILLLIAVAMAAVLGVVLYRMSVLTALYGFSNNSMVTSYAILLTTATAAGINLCCIVVFNWIYVWFA
EYLTEIELPRTQTEFDDSLTLKIYLLEFVNYYASIFYIAFFKGKFIGYPGKYNRFFNSRQEECGPGGCFLELCIQLGIIM
IGKQAVNSILEMLFPLFYKWLNTIRVHVGLKESKGSQKNLSRMHLQWVRDYKLVQWGPRSLFPEYLEMVLQYGFVTIFVA
AFPLAPFFALVNNVLEMRLDAKKLLTMYRRPVSQRVRDIGIWYRILDSISKLSVITNAFIIAFTSNFIPRLVYRIVVSED
HTLKGFLENSLAKFNTSDDPFNYHEESTICRYPDYREPPDSPKKYQYTDLFWHILAARLAFVVVFENIVALVIIIVRWCI
PDMSPRLRDKIRREAYITNEIIIQHEAQRACKLPVDEIDHVERRVVDELDSTDRWNRVLKNSLSAFDFDLEVHGTPMSPP
VTTSNVGPVEL
>XP_008215745.1 anoctamin-5 isoform X1 [Nasonia vitripennis]
MELMSNGNRSDYNADDNVPLDMSQRIISMEQDNYPSQTETNVVNESQNNSAEGVDFVLAYVDNGNSVQAQKREAFERSLL
DQGLHLEYEQNRQLCFVKIYASEEVLCRFCEIMKLRMPIKPLPDENIVEETDLFDDAKSWFIKLFSFAQLDPTKFPPTEY
KLAAEYSRDKDYLFDTKDKNFFPTHIRVMVVDFILERQCEGIQRLLAAGVYSAAYPLHDGTIKQKGSTRALLYEEWGDTK
KWVKLQPLDTIREYFGINFAMYFAWLGFYTYMLIPASIAGLLCFFYGLIGMNSNQLAEDACGTWAKETIMCPQCDKTCDF
WRLSETCLLTRVTYLFDNPAMVYFAAFMSVWAVFYLELWKRRAAELSYRWGVVGWDRTADHSRPQYLHALANAKLFKVKQ
KLNPVTREKEPHVSFWKVRVPATFFSFSVVLLLTALALAAVFAVVLYRMASITSTSLFGREVDSASYKTFAIPAIAAGIN
LVCILVLNYIYDWLAVYLTEMELLRTQAEFDDSLTLKVYLFQFINYYASIFYVAFLKGKFVGYPKKYNKILGFRQEECAP
GGCLMELSIQLVIIMVGKQAVYTVMEMFLPILYKYWALFRIHTGLKQKDPIVPRSQWIRDLKLLDWSARGLYDEYLEMVI
QFGFITLFVVAFPLAPFFALANNIFEMRLDATKFLRHYRRPVPRRARDIGIWGRILDALARISVTTNGFIIAFSSTYIPR
LVYMTVVSPDRTDIGFLNHSLALFDTKDFANGTAPLFSSFENVTTCRYAEYRNPPDHFELPYKRPSIYWHILAARLAFVV
VFQNAVGLFTMAVQWCLSDKPRKLRDQIKRETFLTEELIIKSEAERAKSKLTDDQLLSTGSLRKRNTHSSEFSEDL
>XP_016840085.1 anoctamin-8 isoform X6 [Nasonia vitripennis]
MPAGGEGSAAAEQQPINRGGDSPETMTTSASAVTASYEECANGNSTAATSASAEPTVTLAADGLRRRKVIHAAKETLDKA
SRLLRRKIPCTGHLMTPRRLWIQKVPTQECDVVMMFPSGSNDETLMWLLGRLRAGSPGLVVHVRHHASSDSYGFYLTAPF
AVLLKAAEEVHLPKRLRQEYGGGLKEFVGSEAMCFEGSDNESLFFTTQERQSLVLHLLHTLRAGPHDLNCIPGLKLVDGQ
AIIPKCLSSGIISQVFPLHELPALEKLQRTWVRAFLSPQPLDDISRYFGVKITMYFAWLGHYTTALIVPAAVGVIYWVGI
IGRNQAVEDVAYVLFSVFNVIWATVYLETWKRRGAELAYRWGTLDQRDDLLVEPRPLFTGTLEISPVTGRLEPTYPRWKR
NVFRYFVSVPIVAICLFFVFIVMILSFQIQDWWDGRLEAAGYGFWLSYVPKVLLAVVIALMDEAYFKVAVWLNDMENYRL
DTEYENHLIYKVALFQFVNSFLSLFYIAFYIQDQERLKEQLAALLIARQVIGNLKESAVPYLIEQLRLARLSFELFGALS
PSEARSPPGEVPSEEKEAAETNNEEDKEHKAKQPRNVSQAELESSLYRYDGAFSEHLEMLSQLGYVCLFSSAFPLAAFAA
LLGNLLELRGDAFKLCFVLQRPFGRRVSNIGTWQNAMEAMGLVAILVNCALIGLSGQVQRMFPEMSATQTILLIVALEHI
MLAIRFVIICAIPDIPSWVATEMAKVEFLRREAVRRLSSTPSPTDHQPATVIGRFVVSPADGASEEDLRQQQQRCAEELA
SARSSYRGLSQPGTPTVPSSSAQTPSGPGTPHSHNIPRIAETPTLPPETPGSTGSGSDHSSPFLADNARDISNIPRGSIP
GGEKGRRPRDWLTGEQESSGSGDYSHHLTIGPHGGVDWVRRLGLETGGRKSSDSEISGVGTGSNSGDEMALHRSTDCIVS
KELAASSDSDLLRSIPPWAPSPRNQKFLVSPEKEKSKADKHQHQQQLQQIQQYQLHRDSVQEHRDRDRQQQQQQQQQQQH
EKEKEKEKEPSVASDSSRTASSQEESSKEDREAKKTRVKQSLMKRARSVAIFSLKLKERRAREAEVKAKEAEREARWQQP
QSCVGGELSCIPIEQLISVEDIAAMDMRRMNH
>XP.015175409.1|P.dominula
MPGGEGSPIKLLDHHGTSTTPSGTTSAQCPKSDDEAEITSGNATITEKDASSSTMTTVPAGEGLRRRKVIHAAKETLDKASRLLRRKIPCTGHLMTPRRLWIQKVPTQKCDVVMMFPNGASDETLMWLLGRLRAGTPGLVVHVRHHASSDSYGFYLTAPFSVLLKAAEEVHLPKALRQEYGGGLKEFVGSEASCFEGSDDEAHFFTTQERQSLVLHLLHTLRAGPQDLHSLSGLKLVEGQAIIPKCISASIISQVFPLHELPALEQLRKTWVRAFFSPQPLDEICKYFGVKISMYFAWLGHYTTALIVPAAVGVIYWVGIIGRNQAVEDVAYVLFSVFNVIWATVYLETWKRRGAELAYRWGTLDQRDDLLVEPRPLFTGTLEISPVTGRLEPTYPRWRRNVFRYFVSVPIIAVCLFFVFVVMILSFQIQDWWDARLEAGGYGFWLSYVPKVLLAVVIALMDEAYFKVAVWLNDLENYRLDTEYENHLIYKVALFQFVNSFLSLFYIAFYLQDQERLKEQLAALLIARQVIGNLKESAIPYLIEQLRLAQLSFELFGALSPSEARLPPGKDEEDEKIKNSDEKDERAESGKTKQPRNVSQAELESSLYRVGHTTNSLLSDVTLKYDRAFSEHLEMLSQLGYVCLFSSAFPLAAVAALLGNLIELRGDAFKLCYVLQRPFGRRVSNIGTWQNAMEAMGFVAILVNCALIGRSGQVQRMFPEMSATQTILLIVALEHIMLAIRFIITCAIPDIPHWVATEMAKVEFLRREAVRRLSSTPSPEQQPSTIIGRFVVSPADGESEEQNLLDEPTGETSVPSQPDTPTLASTTQTPSRPSTPSAASIPRIAETPSLTAETPGSIGSSSEISNSFLSENNIGSTRDIHNTPRCSIPGGERGRRSREWLNNEPESSNTGDHYSHHLTIGPHGGVDWVRKLGLEPGGRKSSDSEISGVGSVAGTADELTLHRSTDCIVSKDLASSSDSDLLKSAPPWVITHRNPKFRFSPEKEKEREKIEKQQYYQHHQQREAAHEHRDRQAYVPEKEKDLGVGGLSDSSKTISSQEEEKPNREDREAKKTRVKQSLMKRARSVAIFSLKLKERRAREAELKAKEAEREARWQQPQSCVGGELSCIPIEKLISVDDIAAMEIRRMNH

>XP.015181092.1|P.dominula
MGDSTLTLEDETQNAHSRRSSTVGDAPQNLSELSIGESHLSEATKSIGSADVSSHTSTRSTPGTSNKSRSIVSSTSSSKTKTPTTTTWHRSSRETLYEPDKNGIQQYPSIATENPSKPGSPKISKKGSAKTNVFSSGTNVTARDAFGPKLTAPESSESSPSLPNTPLPSDFDETAKETLSQKGSSTENEIDTDTLYFRDGRRRIDMVLVYREENEGVLTELETKRREQRRVFQQNLLTEGLQLELEPKENSFDRKTFFLKLHIPWKIKVQYAEVMNLKLPTKRFITISVKAWGTDGTKGRPKFWEKLLKLISWIQKLHHWDTNQYPEEPSFYDSVDSGDREERFVVKDRGTAYTPAQRSLIVMQILLRARYDETHEKAGIRRLLADGTYLDCYPLHEGSYDKPEDNGEILDRHLLYLIWASPMQWFKKQPLWLIRRYFGEKVALYFAWLGFYTECLVAPAVVGFLCFIYGLGSMEGADNIPSKEICDDKIAGNITLCPLCDKACRYRKLGDSCIFSKLTYLFDNPATVFFAIFMSFWATTFLELWKRRQAVIVWEWDLQNAEEDEEPRPEFESSVKTFRINPVTREREPYLPAWSKAMRFCATGSLVFFMICVVLGAVLGTIIYRISLVSVFYGGGETFLQKHAKIFTSMTAALINLVIIMILTRIYHRLAMWMVNMENPRTQTEYESSFTFKIFLFEFVNFYSSLIYIAFFKGRFYVHPGDQDARSSEFFRIKTDVCDPAGCLSEVCIQLAIIMIGKQCFNNFVEILSPKFWNWWRKRSHVAATKDHDRRYTSWERDYQLQDPGRLALFDEYLEMILQYGFVTLFVAAFPLAPLFALLNNIAEIRLDAYKMVKEARRPLAERVADIGAWHGILRGVTYVAVVSNAFVIAYTSDFIPRSVYAFVYSPTDDLVGYIDSSLSEFNTSDYRDDMKSDADAQHPETCQYRGYRNGPDHESDPYGLSPQYWHVFAARLAFVVVFEHVVFALTGIMSYVIPAVPRALATQLQRERLLAQEAKYEKGLKGREDEEEILSVLRETGSIGRPGVGGAGAGGRGSWARRFSKLSDGLDAHVEVGSRMHRYSDSSTVWEVT
>XP.015185382.1|P.dominula
MDDEDEVFMRLTQQCESHTPALSVYHSFQDNLNRGSEQTIYQSPRNTFFEDAISMNSLHNQTLAQSNNSLNNDDILPIDIENNETMMNGSCCEINQSDSSTRFSLFFKDKIRSVDFVLVWDDFDGEAQTYRSTESRRIFETNLQKEGLELEYEPVESNGLHFIKVHAPREVLRRYAEILKLRLPMKEIPELVNPPTYNNVIINEVNSFFKRIMKNYYVDTTIFPAIKHNFTAIYSRDKEYLFDLDSPNFFTSAIRSRVVQFILDRTRFAKGRNDDFAFGIERLISERSYVAAYPLHDGTLHTMDSMRYLLYNEWASVRKCLHYQPLDYVKEYFGVKIGLYFAWLGFYTHMLIPASIVGLLCFIYSCATLYSNEPSEDICNANGTIDMCPLCDHFCGYWDLKETCLHARITYLFDNPSTVFFAVFMSLWATLFLELWKKYSAEITHRWDITSLDAHEENPRPLYLARLAHIKKKSLNIITNTEEPKVPYWKMKLPAKILSFSVILLMIAVAMAAVLGVVLYRMSVLTALSFYGHPMVTSYAILFTTATAATINLGCIIVFNWVYVWLAEYLTEIELLRTQTEFDDSLTLKIYLLEFVNYYASIFYIAFFKGKFVGYPGNYNRFFHFRQEECGPGGCLMELCIQLSIIMIGKQAMNTILEMLYPLFFKWLNTLKVHVGTRKKSKEEKGASKKDPQWVKDYKLVQFGPRSLFPEYLEMVLQYGFVTIFVAAFPLAPFFALLNNVLEMRLDAKKLLTMFRRPVGQRVTDIGIWYRILDSISKIAVITNGFIIAFTSNFIPRLVYLMAVSDNYSLEGFLDYSLAKFNVTDFENNTQPLNTNSQRTVEICRYPDFREPPSSKNKYQYTITFWHILAARLAFIVVFENIVAMVMILVRWCIPNISPKLRDKIRREAYITNEIIIHQEALRASAQPNTSTDNSQHYVLSNESADRWNRVIRGSLSNSEFDLEIHGSPVSPITTTSRVGPAAL
>XP_003251399.1 anoctamin-8 isoform X1 [Apis mellifera]
MPGGEGSPINLLDHRASTTSGECANSDEDERTTDNVSSTMTTVLAGDGLRRRKVIHAAKETFDKASRLLR
RKIPCTGHLMTPRRLWIQKVPTQECDVVVMFPSGTSDETLMWLLGRLRAGTPGLVVHVRHHASSDSYGFY
LTAPFSVLLKAAEEVHLPKTLRQEFGGGLKEFVGSESSCFEGSDDEARFFTTQERQSLVLHLLHTLRAGP
QDLHSLPGLKMVEGQAIIPKCISAGIISQVFPLHELPALEKLQRTWVRAFLSPQPLDDICKYFGVKITMY
FAWLGHYTTALIVPAAVGAIYWIGIIGRNQAVEDVAYVLFSVFNVIWATVYLETWKRRGAELAYRWGTLD
QRDDLLVEPRPLFTGTLETSPVTGRLEPTYPRWKRNMFRYFVSVPIIAACLFFVFIVMILSFQIQDWWDA
RLESRGYGFWLSYVPKVLLAVVIALMDEAYFKVAIWLNDMENYRLDTEYENHLIYKVALFQFVNSFLSLF
YIAFYLQDQERLKEQLAALLIARQVIGNLKESAVPYLIEQLRLARLSFELFGALSPSEARPPPGEEREES
QKEVDDKGERSDGGKSKQPRNVSQAELESSLYRVGHPTNSLLSDVTFKVSSKKYDGAFSEHLEMLSQLGY
VCLFSSAFPLAAMAALLGNLLELRGDAFKLCFVLQRPFGRRVSNIGTWQNAMEAMGLVAILVNCALIGLS
GQVQRMFPEMSATQTILLIVALEHIMLGIRFIIICAIPDIPHWVATEMAKVEFLRREAVRRLSSTPSPEQ
HPATVIGRFVVSPADGESEEQQLLSNRTGDATSSSLPDTPTLASSTQTPSSPPTPSAASVPRIAETPSVV
QTPGSASSSEFATHFPTENSMGSVRDIHNSPRCSIPGGERGRRSREWLQNESEASGGTDHYSHHLTIGPH
GGVDWVRRLGLEAGGRKSSDSEISGAGTVGTGDELTLHRSTDCIVSKDLASSSDSDLLRSAPPWTVAHRN
QKFRFSPEREREREKTEKQQYQHHQREIQDHKQQLSYYAEKEKDSGLSDSSKTISSQEEEKPSKEEREAK
KTRVKQSLMKRARSVAIFSLKLKERRAREAEKAKEAEREARWQQPQSCVGGELSCIPIEKLISVDDIAAM
ELRRLNH
>XP_026300177.1 anoctamin-4 isoform X1 [Apis mellifera]
MDSSELQVEDETQNNHSRRQSLSTSNTIITESSSNESQTNVNGTEMRNSPSKASSTSSSPQKTAASVISN
SPTMNKSVKIGNNKEIIYEMNKNGIQSNESPKINKKLSRTNIYPSGTNLTARDAFGPKLTVPTTPEDTPP
LPGTPIFSNDVPRDSLLQKDSSSETEIDPETLYFRDGRRRIDMVLVYHEENSGVMTELEARRKEQRRVFQ
QNLLKEGLQLELEPKENSFDGKTYFLKLHIPWKIKVQYAEVMNLKLPTKRFITISVKAWQSNEDVKESPK
FWERWIQWVKEIHTWDTKKYPEEPSFYDSIDSGDREERFVVKDRDTAYTPAQRSLIVMQILLRARYDENH
EKAGIRRLLADGTYLDCYSLHEGPYNKPGLNGENLDRHLLYLIWARPSQWYKRQPLWLIRRYFGEKVALY
FAWLGFYTKCLYAPAIVGLLCFMYGVGSMDGPDNVPSREICDYNIAGNITLCPICDKACSYQRLGESCLF
SKLTYLFDNPATVFFAIFMSFWATTFLELWKRRQAVIIWEWDLQNVESEEEPRPEFETTVKTFRINPVTR
EREPYLPVWSKALRSCTTGSIVFFMICVVLGAVLGTIISRISLVSVFYEGGGPFLQKHAKIFTSMTAALI
NLVIIMILTRVYHRLARWMVNMENPRTQTEYESSFTFKIFLFEFVNFYSSLIYIAFFKGRFYVHPGDADA
RATEFSRIKTDVCDPAGCLSELCIQLAIIMVGKQCFNNFVEILSPKMWNWWRKRNHIAATKDHGRPYTYW
EKDYQLQDPGRLALFDEYLEMILQYGFVTLFVAAFPLAPLFALLNNIAEIRLDAYKMVKEARRPLAERVQ
DIGAWYGILRGVTYVAVVSNAFVIAYTSDFIPRSVYAIVYSPTEDLVGYIDSSLSEFNTSDYRDDMKSDM
DTHHPETCQYRGYRNGPDHANDPYGLSPQYWHVFAARLAFVVVFEHIVFALTGIMSYVIPAVPRSLATQL
QRERLLAQEAKYEKGIKSREDDDDILSMLREAGSIGRAAGGGRGSWARRFSKLSDGLDAHVDVASRHNRN
SDGSTVWEVT
>XP_026300280.1 anoctamin-1-like isoform X4 [Apis mellifera]
MANVEIDIVGDMQIPQQKQKSSTGFEFLQIPQLPLNNIGYPQAHEWIEHRKANIRSWSLFLNTSNIRPAP
SLPRLSKRIVRNIEYFQSNYLFVFIGLVIYCLITSPLLLLAVVVSLGTCYKVSQRHAKQELMIFNHKLTL
AQVYTLVGICSLPIFYLVGAGAALFWVLGVSWFLITLHAAFYNIDSVLCPGEDELNSLVMQEASKCGTIF
SLYFRDEIRTIDFVLVWDEYNVEAQTYRCTEYRRIFEKNLEKEGLQLEYEQAEPNGLHFIKIHAPKEVLR
RYAEILKLRLPMKELPSMMIFENRSNTLIKEVNSLFKRIMKKYYVNQTIFPTLKHNFTAVYSRDKEYLFN
LDSPNFFTTATRARIVQFILDRTRFTETKDDDFAFGIDRLISEKAYIAAYPLHDGDLQAPDSMRYLLYKE
WASIKKCLHYQPLDYIKEYFGVKIGLYFAWLGFYTHMLIPASIVGLLCFIYSCATLYSNEPSEDICNFNG
TIEMCPLCDHFCGYWDLKETCLHARITYLFDNPSTVFFSIFMSLWATLFLELWKRYSAEITHKWDLTGLD
AQEEHPRPQYLARLAHIKKKSLNVITNTEEPKVPFWKMRVPATILSFSVVLLLIAIAMAAVLGVVLYRMS
VLTALSVYGHPMVTSYAILFTTATAASINLCCIIIFNWVYVWLAEYLTEIELLRTQTEFDDSLTLKIYLL
EFVNYYASIFYIAFFKGKFVGYPGNYNRFFHYRQEECGPGGCLMELCIQLSIIMIGKQAMNTILEMLFPL
FYKWLNTLKVHVGMTTEDGQRKITTRKYLQWIKDYKLVEWGPRSLFPEYLEMVLQYGFVTIFVAAFPLAP
FFALLNNVFEMRLDAKKLLTMYRRPVGQRVTDIGIWYRILDSISKLSVITNAFIIAFTSNFIPRLVYRII
VSDNYSLEGFLDHSLSKFNTSDLKNGTEPFSISTQRVEICRYPDYREPPDSSNKYQYTIMFWHVLAARLA
FIVVFENIVALVMILVRWCIPDMNPKLRDKIRREAYITNEIIIQQETLRACERSTDLDANQHLIRLNENA
NRWNRVMRSSLSNSEFDLEIHGSPVSPANTHSRVSPAAL
>XP.003703140.1|M.rotundata
MPGGEGSPINLLDHRTSTTSGECANSDEDERTTATVSSTMTTVSGGDGLRRRKVIHAAKETLDKASRLLRRKIPCTGHLMTPRRLWIQKVPTQECDVVMMFPSGASDETLMWLLGRLRAGTPGLVVHVRHHASSDSYSFYLTAPFSVLLKAAEEVHLPKTLRQEFGGGLKEFVGSEASCFEGSDDEAQFFTTQERQSLVLHLLHTLRAGPQDLHSLPGLKMVEGQAIIPKCISSGIISQVFPLHELPALEKLQRTWVRAFLSPQPLDDICKYFGVKITMYFAWLGHYTTALIVPAAVGAIYWIGIIGRNQAVEDVAYVLFSVFNVIWATVYLETWKRRGAELAYRWGTLDQRDDLLVEPRPLFTGTLEISPVTGRLEPTYPRWKRNMFRYFVSVPVIAACLFFVFIVMILSFQIQDWWDARLESRGYGFWLSYVPKVLLAVVIALMDEAYFKVAVWLNDMENYRLDTEYENHLIYKVALFQFVNSFLSLFYIAFYLQDQERLKEQLAALLIARQVIGNLKESAVPYLIEQLRLARLSFELFGALSPSEARPPPGEENAEESQKDSEDKSERSESGKSTQPRNVSQAELESSLYRVGHPTNSLLSDVTFKVSTKKYDGAFSEHLEMLSQLGYVCLFSSAFPLAAMAALLGNLLELRGDAFKLCFVLQRPFGRRVSNIGTWQNAMEAMGLVAIIVNCALIGLSGQVQRMFPEMSATQTILLIVALEHIMLGIRFIIICAIPDIPHWVATEMAKVEFLRREAVRRLSSTPSPEQQPATVIGRFVVSPADGESEEQQLLSDRTGDATSSSLPDTPTLASTTQTPSSPPTPSAASVPRISETPSAAQTPGSAGSSDVGTPILTENNMGSVRDLHNSPRCSIPGGERGRRSREWLSTEPEASGGSDHYSHHLTIGPHGGVDWVRRLGLEPGGRKSSDSEISGSGTVSGSGDELTLHRSTDCIVSKDLASSSDSDLLRSAPPWTVAHRNQKFRFSPERERERERAEKQQYQQHQREIQDHKQTYYAEKEKEKESSGLSDSSKTLSSQEEEKPSKEDREAKKTRVKQSLMKRARSVAIFSLKLKERRAREAELKAKEAEKEARWQQPQSCVGGELSCIPIEKLISVDDIAAMELRRLNH
>XP.012142541.1|M.rotundata
MKEDDEEVSVPWIQDRRNNTSEVSVYQSVQSDLNAGSLQTLYQSLRNIPLNGIASMSSLNSMHSVFSMEEIEQTRNQDGSIINDTDETVIEGSCTDLRNIRRGSRSVSNYGAMFSLYFRDEIRTIDFVLVWDEYDTGAQTYRNTEYRRIFEKNLEKEGLNLEYEQAEPNGLHFIKVHAPRDVLRRYAEILKLRLPMKELPGMVISENRSNTLIEEVNTFFRRFMKKYYVDKTIFPTMKHSFTAVYSRDKEYLFDLDSPNFFTPATRARIVQFILDRTRFTETKHDDFAFGMERLISEKAYVAAYPLHDGDLHAQDCMRSLLYNEWASLRKCLHYQPLDYIKEYFGVKIGLYFAWLGFYTHMLIPASIVGLLCFIYSCATLYSNEPSEDICNGNGTIEMCPLCDHFCGYWDLKETCLHARITYLFDNPSTVFFSIFMSLWATLFLELWKRYSVEITHRWDLTGLDAQEEHPRPQYLARLAHIKKKSVNIITNTEEPKVPFWKMRVPATILSFSVVLLLIAVAMAAVLGVVLYRMSVLTALSVYGHPMVTSYAILFTTATAASINLCCIIVFNWVYVWLAEYLTEIELLRTQTEFDDSLTLKIYLLEFVNYYASIFYIAFFKGKFVGYPGKYRRFFRYRQEECGPGGCLMELCIQLSIIMIGKQAMNTILEMLFPLFFKWLNTLKVHVGMKTKDGKKKVSSRKYLQWIKDYKLVEWGPRSLFPEYLEMVLQYGFVTIFVAAFPLAPFFALLNNVFEMRLDAKKLLTMYRRPVGQRVTDIGIWYRILDSVSKLSVITNAFIIAFTSNFIPRLVYRFTVSDNYSLEGFLEHSLSKFNTSDLQNGTEPHIIPSYEQVEICRYPDYREPPDSPHKYQYTIMFWHVLAARLAFVVVFENVVALIMIILRSCIPDINPKLRDKIRREAYITNEIIIQQEALRACERSTDEAEANQHFTTLNENANRWNRVMRNSLSNSEFDLEVHGSPVSPANTHTLVGPAAL
>XP.012152414.1|M.rotundata
MHLDGRRRIDMVLVYQEDNNGVLTELEARRKEQRRVFQQNLLKEGLQLELEPKENSFDRKTYFLKLHIPWKTKIQYAEVMNLKLPTKRFITISVKAWDNENAKQRPKLWDKWTRCISWIKKLHTWDTKKYAEEPSFYDSIDSGDREERFVVKDRDTAYTPAQRSLIVMQILLRARYDETHEKSGIRRLLADGTYLDCYPLHEGPYNKPGLNGEILDRHLLYLIWARPSQWYKRQPLWLVRRYFGEKVALYFAWLGFYTKCLYPPAIVGLLCFMYGVGSMDSPDNIPSKEICDSNIAGNITLCPLCDKACDYQTLGESCIFSKLTYLFDNPATVFFAIFMSFWATTFLELWKRRQAVIIWEWDLQNVESDEEPRPEFETTVKTFRINPVTREREPYLPTWSKALRFCATGSIVFFMICVVLGAVLGTIIYRISLVSVFYSGGGSFLKKHAKIFTSITAALVNLIIIMLLTRVYHRLARWMVNMENPRTQTEYESSFTFKIFLFEFVNFYSSLIYIAFFKGRFFVHPGDADARSSEFFRIKTDVCDPAGCLSEVCIQLAIIMVGKQCFNNFVEILSPKLRNWWRKRNHVSATKDHDRQYTCWEKDYQLQDPGRLALFDEYLEMILQYGFVTLFVAAFPLAPLFALLNNIAEIRLDAYKMVKEARRPLAERVEDIGAWFGILRGVTYVAVVSNAFVIAYTSDFIPRSVYAIVYSPTNDLVGYIDSSLSEFNTSDYREDMKSDMKSKHPETCQYRGYRNGPDHRTDPYGLSPQYWHVFAARLAFVVVFEHLVFALTGIMSYVIPAVPQALATQLQRERLLAQEAKYEKGLKSREDEDDILSMLREAGSIGRAAGGGRGSWARRFSKLSDGLDAHVDVASRQNRNSDGSTVWEVT
>XP_031331054.1 anoctamin-4-like [Photinus pyralis]
MDNKDGSRLFIETERGNNSNASSRRPSNESTGSFNGPYGTDETVPIASLCSSVSSGILEKSRSLVNINRGHRQSDYDSGL
NGIEESPRLFTQLRRGSLQGDKTNGDKKLGRKCSGQPSLYRDAFGPQMSNETLPALPGTPLPSLVQDSPDFGFYTTDLPP
LTPVSMDEDLDPNSLFFRDGKRRIDMVLVYEEEDLGVMTEAEATRRDQRKTFQDNLIRDGLELELEHKDFSYDGKTWFIK
IHLPWRTQNRYAEVMGLKLPIKRFITISVRAWDGEKKEDEPETFISRWKRRWRQFYEYDYAKIEETPSFYSATKGADPEE
QFIVKDRETNYSCAQRSLIVMQILLRVRFDDTDKVGIRRLLNDGTYSSCFPLHEGAWEKDEGDGVPTDRRLLYVHWARPG
CWHKKQPLSLTRKYFGDKIALYFCWLGFYTKMLYAPAVVGTLCFLYGVCTMNGEDNIPSKEICDPNGAGNITLCPLCDKA
CRYQKLADSCKFARMTYLFDNPATVFFAIFMSIWATLFLELWRRKQSMIQWEWDLQGTEQDEEPRSEFETSVKTFRTNPV
TREKEPYLPAWSKSVRYLITGSAVFFMMATVMIAVLGTIIYRLTLVTVIYSSGGPLLKKHAKIFTSITAALINLIIIMIL
TKFYHRLAIYLTNLENPRTQTEFEDSYIFKIFLFEFLNFYSSLIYIAFFKGRFFDYPGDRTSRRSIFLRVKNDVCDPAGC
LSELCIQLAIIMIGKQIFNNFMELLNPKFYNWWRRRMHQSNTKDLSRQHTRWEQDYHLQDPGRLALFDEYLEMILQYGFV
TLFVAAFPLAPICALLNNIAEIRLDAYKMVTQARRPLAERAEDIGAWYGILRAITYLAVVSNAFVIAFTSEFIPRMVYKY
RYSPNEDLVGYIDASLSVFNTSHYVEDMGADLEGLEHPPALCQYRGYRNAPNETNPYGFSLQYYHVSAARLAFVVIFEHI
VFALTGIMQYMIPDVSSELKTQIQRECLLAKEAKYEHGLKRDYDYDDVINTIRDNNNASRMEKTIVLRGSWARRLSKISD
GLDAHVNIEAKGKRSGNATVWEVT
>XP_031346432.1 anoctamin-1-like [Photinus pyralis]
MEDEDEFFDTNSLASYISVGKRRQKDNGYLSLSRNTIYHSAVDLEMESLEPTVTKDDQYKVSNNNKTVTYSEWKDRTWRC
FTKSDLVVDFVLAYEDDGNIRKAEVRDVFEKRLEDIGLILERESCQKISFVKIHAPHEVLCTYAEILKLRMPIRDDSRVQ
KEEPNLINSMVNKALDYMNVKLDEEKFPPEKYVLQSVFSREKDYLFDTKADHFFTTSIRIAVVWYILEREKFSVEEHDTG
IKKLISDKIYKAAYPLHDGDLYTEGSQRQLLFHEWASVSKWIKFQPIDNVKEYFGVKLALYFSWLGFYTHMLIPAAFIGI
CCILYGVITLPSDILSQDICKSSVLMCPLCDRNCDYWRLSDTCTNSKIIYVIDNPATIFFAVFMSFWAALYLELWKRYSA
EVTHRWGLTGFDVQCEPPRPEYLRRLAKTKKRKVNVVTQVAEPVVPFWRVKLPTLILSFTVAIFWVCLAIGIVFGIVIYR
MTLLASDKLYAEDTIYYTYIMPVTAAVLNLICIMILNFFYTYLAERLTELELQRTQTEYDDSLALKIYMFQFVNYYSCIF
YIAFVKGKFVGYPAKYNRIFGYRQEECSPGGCLLELTIQLAIIMIGKQALNSALEMITPFLKKMYNSFQVSTGMKKRSSE
EHIICCNQWTEDYTLSDLEPQGLFNEYLEMVLQYGFVTIFVTAFPLAPLFALINNILEMRLDAQKIIKYYRRPVPQRVKN
IGIWMPVMDVLGRISVVSNAFIIAFSSHFIPQLVYYLRKGGNRDMNGYLDFSLSRFDVRHFLNGTGPERTNFNVSECYYT
DYRHSSEHNYHRPVEYWHIMAARLAFVVVYQNLVGFVISAVQWVIPDVPKKLSDQIKREEYRTNETIIKHETDRAKKLRN
STPNINSIPGLFPETNGDLHLEGPSTVHFRGNPRNSLYHDVIDS
>XP_031332663.1 anoctamin-3-like isoform X1 [Photinus pyralis]
MQLTEVESTFSKTYFSDGKRRIDFILVYKHSTVSAQEKEYIKTYISNLENKGLHFEMSEGIKDDTLMFVKVHGPKKLLTN
YAEALGVPLACTSLYYQVESTTKYEIMKTDITNPNSITFSRALKSLKGEKPSRISTMERAIVINKLLNTTQFGPDEFECG
ISKLIKKKIFIAAYPLHAGNWRWTEEGHLTKLQVLLAEFWARLSMWYKEQPLNLIKMYFGSEVAVYFAFCGFYNRMLIHA
SIVGILCVFYGIFTTHHWNYNITKELCSSDLKICPPYFTLHNWKFTYLKQYCGYAKAMCVFDNTGTVVFAFCMAFWGTVF
LYQWKRYYTTLSLHWNIQNEEDVEDISKQRQEILRNPTLVTIKNNAITVIVCLAMMLIVLTAIFGTIIYRLTVTDLINAS
NVKILKNNTSFFTMTTGSLLSVMFMKVFNKWYGKISIWLTENENPKTQEQFDKSYIHKRFLLSFVNNYATMVYISFVKGK
LYTYPGEKGSWILTHFHADICHPAGCIMGICIQLAFVMLFKSLVGNIYSAMMPACKKRLKWGISQSTNEDLPRWEQDFEL
REVERYFLVGEYMEIVMQYGFVTFFAAAFPLAPLCALINNILELRTDAHKYVRICRRPVPICTGSMNVWINLLKAMSSMS
IISNAFIIAFTSNIVKRELYRAKHDYMLKGFINSTLSVFDPKDLKGNFTHSDLEMCYYRGERNSPGTPDQYKLSGQFWLE
LSVRFIVAIFFEHIMLMFTGILSSMMPNVTPLVKMELKHQNIELKQKQMKADKNVPRGTNVFKE
>XP_031338038.1 anoctamin-8 [Photinus pyralis]
MASEEDVFVEPEINEGRNLRHRKFVERAQETIEQASELLKRKIPCAGYFLSPKRLWLKRVSTPNCDVVVVFPTGTQDSIL
LWLLSRLRQSSGLTVHVRHHASTQSSAFYLTAPFTLLLKAAEDFHLPKQVLSIRGGGLKEFTVRDLHSFVNADNEETFFT
SQERQWLVLRLLESIRANISDLNVVPDVTLLEGQPIIPRCLLAGVISQVFPLHDPQTLERLQNIWVRDIRSQQPLDEICE
YFGVKIGMYFAWLGHYTMVLSVPAVVGFLFWLCCNGKHQHLQDVGYVLFSIFNVVWATVYLQAWKRYSAELAFRWGTLDE
RADLLANPRPLYRGILQPSPVTGRLEPSQPAWRRHVYRYFVSVPIIAICLCAVFIVMIVSLQIQDWWDGQLYARGLPLWL
GYVPKVMLAVVISVMDEAYFKIAIWLNDKENYRLETKYENHLIGKVALFQFVNSFLSLFYIAFYLQDQARLKEQLAALLI
ARQVIGNLKESAWPYMLEHMRLAKMSFDLWGVLTPTTTRSPPGVIDESEGNGEAKETNSQKTFKRSISQAELESSFFKYD
GTFADHLEMMIQLGYVILFSSAFPPAALCALLNNFIEIRSDAFKLGYICQRPFGQRVPNIGTWQNCMEYMGIMAVLVNCA
LIGLSGQVHRMFPDMTATQTILLIVALEHIMLCIHFLITCAIPDMPSWLATEMAKIEWARREISRVSVTATPSPDDAMTK
LIGRFSVSPSHVHGKEDGPEKLEERLKLESEILKEIIDSRPVGPTPSAEPIPTPTSTVPAVNKNLPHHNPLSITPDSIQE
IPPFKPRKSREWVPVEGEPSHHLTIGPSGGAEWTRKLKEESGDIHRSTDCITSKDASSSDSDLLRSSPIWPPRPRSPSGS
STNNVPLRPKPVQADPNLSDSTRSISSQEADDQVKTSAEELAAKKTRVKQSLMKRARSVAIFSLKLKERRAREAQEKANK
PAVTPTASHPPPPPPSVGGELSCIPIEKLIQVEDLRRNQRPNQTGTL
>XP_031342756.1 anoctamin-10 [Photinus pyralis]
MSGAFPVQYSTVLSIGIMSRHRISEDREKQSVEISDEDNDGSLPQSYVVMRFDKNIPDATLEWIVDKIHTLRTNGGGELL
VLKQPYKESEGVVLHISASTIKFLEAAEEMEIMKCDKNGVRREFTVSSLEDFLPDGMHVDDFLTTAEKQKIIKHELENIR
ALPVEGCIPGYPQYTLYEGQSILHVCLVEHLIKAIYPLHDVESLKKLGKRWYATLFDPQPLEEIRLYFGEAIALYFAFLG
FYTAALVFPTFLGFLQLFVSHETVPFFCVFNVVWVTVLLELWRRRSNELAFQWGTIGMTSLDEPRGNFHGRMGKDAVTGR
IQPQYPRWKTTAKLYFVSIPIVIACMLFASVFMLALFWVEDYMKDLGTPLAEQLMNLPSIIYSILVFIINVKYKTLATYL
TNWENHRTASQFDRHRVIKLIMFEFVNTFMSLFYIAFVKQDLEILKTQLATMLIVQQAINNIQEVLIPLFIKKYTQRTQQ
NISVSKEVEDKCENINSREILKHIPEIRSDDTRIAEAEKEDLMDVYEETYDDYLEMYIQFGYVVLFSSVYPLAAFWAVVN
NFVEIRSDAFKLCKFNRRPFSKKVKDIGAWQKAFEVVGGLSILTNCGLMFISFHQRKDAYFFDQLQWLVMFVALEHCLLG
IRYLLHIAIQDKPEWVRVALAKKYHASKQALKNEQLLKNRGILARKFKTVSSRPFKS
>EEZ97395.2|T.castaneum
MLIPAAVVGLVCSMISFVQLSFVQKQRTNEICTSDLAICPICRTGDGCVRLPLNSFCTYAKISIVFDNKETVFFAVFMSFWATLFTKLWQRVENTLKIQWNVEFENMDTKLRLEYKEKSTHKTWSYVYERPQPYTPISTKAFYLTISYGACISMIMIVVLFVFGLAIFRVIITDLIQRKWTPSQQVHVFFILILTSACIQVIFVKLFANIYRPISEWLTNLENPSTQSGYDSSVITKRYILAFANNYAPLFYMAFLMDRFYSPDDPPNSFQADRCGPTGCLMPLCIQLCFLMLLKSFVGNILTLIVPKLKPRFQKKGTNNTNRPQWEREFDLRPSKRYLLTKEFMEMIIQYGFVTFFVAAFPLAPLCALINNCLELRLDAYKLVTRHRRPVPRRDSGIGPWNNILTLITHLSVATNAFVLAFTSDFVARIVYRFAKNETLVGYIKGTMSLYDMADYGRTLQAKSLTSNRSSRMCYYKALRYPPDHPKEYQPSDYFYYEAGMRLLCVIVFEHVVMITNGVLAYFIPSVPQNVKEMLHHERTQKFELQMKMKSDVRRRKWRKVEKNKGVEKNATAV
>EFA05509.2|T.castaneum
MEHIRADNSLNQINQFIKSIKDKGLLVERDLGSFHKSLYFIKVHGPHKVLVRYAKIYNITLTCQNPYYKYQETTWFNFLTTEVTKPNPESKVYQRAEKTLSGNRPTEITTAERSLIVLEIMKRVSFVVADDEFTFKVMLEKQIFVGAFPIHDGDCEWTEEGFLTDRQLLFQYWTNVKYLFKDQPVHLIEKYYGPKIAFYFALVNFYTRMLVVPTVIGVITLVTGIALLFKERFIEDEVCNSKVTICSDQSLQTACNVMKLAYIIDNPVTIIYVILCSFWGTIFWNMWQRRQAMLRLRWNLTGLKLDRTMRRQFQESAKTRKSSITGEIEYYVPPHKKVLSAVFSYVIIFLMITVFFLIVFLMVQYRFFLNKSLDYDETNSANEIELFTSSVITTVIIMGIDQCTPFLMKTYSKIVHFLTFLRQPRTQTQYNQMYLHMTFILIFANHFSPLFYLAYIKGFLHAYPGDLSKFSMIRRIQMDFCKPSGCLVDLGMQLITLMVVKTAMKCFQDFVAHTFSSSDTVIKDPAVGQWERDYGKKQLTDSVINQLYTELVLQYSFITFFNASLPIIGLVALTHNLFKTQYDSYKFVKFYRRPSHERVADIQGWNHILKAVTIFGTISNAFVVAFRTDFIIRLLYRKAHDGSLKGYVNSTLSKFAVKDYQRGELLIDHKNESFCFYRGFRHSPEHENKYEPTLDHWYYLAVKSLYFIVLENVTLILSLILGYLIPEIPRKVKVKLEYDAKIINEAREARMELEKW
>EFA05967.2|T.castaneum
MSPFVVLFVFSHLTFIVTTNEVIYVNNRRLLNVIPPQSDGKKVEASKAEEPKDHVETVHIKNEAKVEPQPVKPQEVPPEPKKPSKTLEKNETKVEDHKVFKPTEMESGALLRGVSVVVILTALVIVYMALKTYCGKKSKQPVMVSKYGVRTRRSDIEMTPLPLDEDEEDETLFDESDPASTLRRRKLVECAQEKIEQASELLKKKIPCAGHFLAPKRLWLKRISTPNCDVVVVFPPGAEDSVLLWLLSKLRQSPGLTVHVRHHASTQSSAFYLTAPLSILLKAAEEYHLPKILKESKGGGLKEFLVQDFQSYEGSDAEDHFFTTEERQWLVLRLLESIRAKPNDSQAIPGLTLLEGQPIVPKCLTSGIISQVFPLHEPAALERLQNTWVRDFCARQPLDEITEYFGVKIGMYFAWLGHYTTALSIPAIVGFFFWLCCNGKHQTLEDVGYVLFSVFNVVWVTTYLQAWKRYSAELAFRWGTLDQRDDLLAEPRPLFRGPLQPSPVTGRLEPWHPTWKRHVFRYCISVPIIVICLSTVFFVMIVSLQIQDWWDGLLSARGLPMWLGYLPKIMLAVVISLMDEAYFKIAIWLNDKENYRLETKYENHLIGKVALFQFVNSFLSLFYIAFYLQDQARLKEQLAALLISRQVIGNLKESALPYMLEHLRLAKMSFDLWGALSPQNARPPPGEETEKVPEIKEEPSTEQANKRSMSQAELESSLYKYDGTFADHLEMTMQLGYVILFSSAFPPAAVCAMLNNLIEIRSDAFKLAYVCQRPFGQRVPNIGTWQNCMEYMSIMAVLVNCALIGLSGQVHRMFPDMTATQTILLIVALEHIMLVIRFIITCAIPDIPGWLATEMAKIEWARREASRLANTSTPSPEELSAKIVGRFSVSPSHSLVAGNENKLDIKLREMSETLKETTHSQNVTPVPTPTSPAPGTAHYKPVSITPDSIQQIPPFKPRKSKEWTPAEVVPPEQTHHLTIGPGGGAEWAKRLKEESDIHRSTDCITPKDASSSDSDLLKSSPVWPPRPRSPPQPPNRARPAPADSSLSDSARSVSSQEAADEAARAAEELAAKKTRVKQSLMKRARSVAIFSLKLKERRAREAQEKAANKPVTPTAPLPPPQCGGGELSCIPIEKLIQLEDVRRNVRPNQTGTL
>XP.008191982.1|T.castaneum
LLLKYWANFSLWYKEQPLNLIEKYYGTEVAFYFAWLGFYNMMLIPASIVGVICFIISIINVKTIRYDTIEDICSSELKMCPRCSFGHSCVSQPLKLECEAASVFAVFDNYVTIFFAVFMSFWATLFMNLWTRFENVLKIRWNVTTSTIVAKTQTRLPYKEKATHKRISSVTGKLEHYTPTRIQIAYYFLSFGACLLLVGVVLLAVLGVIFYRIVMAALIVMSNSLFLRSYTALFEACTSSLLQVIFIKIYGKFYAPLSEWLTNMENPRTQVEFDNSVVHKRYILGFANNYASLFYMAFFKSRFYSPSHTGVISLKTDLCPSSGCVMPLCVQLFVLMLLKSMFGNILTLVVPIVTRRFRKTVVTNAAAPQWEKEFGLYPAGRYLLTTEFMEMIIQYGFVTFFVAAFPLAPLCALINNFMELRLDAFKLVTRYRRPVPKKMSGIGPWKKLLGTITHLSVATNAFVLSFTTDVVPREIYRFRHKTLKGYVESTLSIYDMKDNKRLEASDLEGMFMESNSTWCYYRASRYPPDHPKKYKLTNAFWYEIGLRLFCVIVFEHLIMLTNGILAYFIPPVPKKIKRSIYYENRKHRNQVLDAMHEKVNAMRRKDVKPKTKIIREE
>XP.008191984.2|T.castaneum
MNINTSINAATTNVVGTDVAKSQPRPQLEQKPDTEEKSIITEKSDENQPQSEGESAEKVRSLGDKSVDFVIVYKKSALTDNSIAKIETFLLNLEHKGFELETSICSVNADIYFIKIHAPKKILLQFAEIFGIELAYQYKDYRVKGTQPYSFMATVLTSPNMTHPVYERARATLFEDIPRSITNAEKGLIIYKVLARNAYGEEKQECGIRKLINMNVFESAFPIHDGPWKWTEEGPLNDRQLLDKYWSNLRCFYKQQPLDLIHKYYGPETSFYFAWLGYYNMMLIPASALGIFCFILGVLSFEDIFTARSKEVCESSIMLCPRCHFKNCKFEPLKNSCLHAHLIYVIDNPLVITFACLMSIWSTFFLELWRRKEAMLQIRWNLRAIEADCSMRPQFEAKARHYKISKITGNLEPYMPKKVQCLRFTLSGAAILFLMLLMLLGMFGIMVYVKTVSALLTISTEQHILTINPGLVASTTGSFLSLCFILIFELLYERIATWLTDLENPRTQVDYDNSYTYKSYALAFVNNYAVIFYIAFVKARFYTHPGDERLWTRVGGIGSDLCNPAGCIIELGIQLVMILIGKQFFFTAKQYILPKITILMRTIRKQKNRHVKVTLQWECDYLLNPHKKYHIMQEYMQMIIQYGFVTFFVAAFPPAPLLALFNNLIELRVDAIKMTRAFRRPVAFKVPNLAAWNGILKGVTYIGVATNAFVIAFTSEFVQRNIYKETVRSDLVGFINTTLSVFNVSEFLTDFGTADNITYCYYPGKRYPPDHANKYQLTEDHWYTLTIRFLAVVVFEHIVMLITGIIAYIIPDIPFSVKEHINYQRDQFKAIKLKALQETYLKEQRQMKINAFSDT
>XP.008192276.1|T.castaneum
MDDDDEFFDTISVASGASRRRFDNKDYLSLSRNTVYQSAVDLENMELTRLDHSENGNSQNKRWRYFTNGELCVDFVLAYDKEGKPEDVAKREHFEANLQHVGLILEKEESQRIHFVKIHVPREVLCQYAEILKLRLPIRYDENLGEIENVFYSTLNKILDCLRVRLDPKIFPPKKYRLTAEFNREKNYLFDVDDPDFFNEAVRITVASYILEREKFGIEDQEKGVHRLISEGIYKAAYPLHDGDLHEKNSKRVKLLKHWAQVSKCVKYQPLDEVKEYFGIKFALYFAWLGFYTHMLIPASLVGILCLVYAATTLPQDTLCKDLCNSDIIMCPRCDKVCDYWKLSEGCLYAKIQHFVDNPATIFFAVFMSFWSILYLELWKRYSAGITHRWGLTGFDLKAEPPRPEYLIRLADAKKRKLNVITNLNEPAVSFWKVKLPSIILSFTLALLWVFIAVFVVFGVVIYRMSLITSEVLYEDKITYRIYILPITAAIINLVCILILNIFYQRLAVWLTEMELQRTQTEYDDSLALKIYMFQFVNYYSSIFYIAFLKGQFVGYPAKYNRIFGFRQEECNPGGCLMELTIQLAIIMIGKQAINAVAEMVVPLLTKMYNSVKVSMGIQEAPPDQIGIISCNQWTEDYKLLDLQSQSLFSEYLEMVLQYGFVTIFVTAFPLAPLFALINNILEMRLDAKKFIKYFRRPVPQRVTNIGVWFPIMGILGRISVVSNAFIIAFSSHFIPKLVYMMEVNPDHTEDGFLDSTLAYFDTADFEDGTAPENPSMNVSICRYAEYRNPPNVTNGIKYKRPLIYWHILAARLAFVVAYQNLVTFVVTAVEWTIPDIPRKLNDQIKREAYKTNETIIKYETERARLKHRKRKNRDSVLSGETVYYDANGGFHTSDLANTSRGDHIENS
>XP.008193545.1|T.castaneum
MPLETTKDNVRKNSITTSMSAPLLLSGQETSELSPTRRKIHKKRLTIVRHGDSLENDRFMSQPHILSYCNGEVEVKQRKPNSCDKLDMDAMSVVNLYKSADDLDSEMDTGRDFSDNPPKNKPRIIIPESSLESPVCDTQPNHNESSHKSSECRKNKISCRIPTIYFNDGMRSVDFVLVWDAFREDATTPEAYQKRKLFENNLVRDGLELEYVPQESNGLNFIKIHAPKEVLRRYSEILKLRMPMREMPAFRQMHSRTNFIVEGITSQWDKLKSYVIVDSEKFPEKDQRFTAIYSRDREYLFDVDSPCFFTPAIHSRIVQFILDRKRFSDNHHDDFAFGIERLLNDSVYSAAYPLHDGDLREPGSLRYLLYNEWTALSKWYRYQPLDYVKEYFGVKIALYFAWLGFYTHMLLPAAVVGLACFIYSCVTLYYNKPSEDICNGNFTFKMCPLCNHWCNYWDLKETCTHARITYLFDNATTVFFAIFMSFWAALFLELWKRYSAEITHRWDLTGFDIQEEHPRPQYLARLAHVKRQEVNVVTNIMEPHVPFWRLRVPVTIFSFSVVMLLVTLALATVVAIVVYRMSVLFALRVYADTVDNSQAILFTTCTAACINLFCIVIFNWIYNYVAEYLTEFELLRTQTEFDDSLTLKIYLLQFVNYYASIFYIAFIKGKFIGSPDDYSKLFGFRQEECGPGGCLMELCIQLAIIMIGKQAMNTVLEMLFPLFYKWLNTVKVKTGLSKDPSYKKSRPQWLKDYKLVEWGPRSLFPEYLEMVLQYGFVTIFVAAFPLAPFFALLNNVLEMRLDARKLITFYRRPVSQRVKDIGVWYRILDSIGKLSVVTNGFIIAFTSEFIPRIIYTMYVSKDHSLTGYLNFSLSYFNTSHFQNESAPRNYASEAICRYPDFRQPPESSQRYQPTAIYWHILAARLAFVVVFENIVAFIIIIIKWCIPDIPGDLKDRIRREAYITNEIIIKQETIRAQNGYLYPSPTIKREFLHNMSECPATPEQWDRLLSRSLEGPDFDLMVHAEGPGRRRSSVQEPSTT
>XP.008194246.1|T.castaneum
MTSHTNRSNLSLPAQQMPPDAEFDATWAEEDDPHIHKLWAIHRTIHTLRGKMSKQQLDASDVMSDEFDENTSLPPTYIVIKIASDIKENTLTWLIDKIRGKRRDGGAELIVMRQPSDPDDGWILHLSASKIKFLETAEEMELMKEDKSGMMREFTVGQLEDFLPEGMHVDDLLTLAEKQTIVRHELENIRALAEDEHIPGYPTYTLYEGQSIFQVCLKYKIIMKVYPLHDQEALKKLGRKWYMSLLGKQPIEEIRLYFGEAIALYFTFLGFYTATLVVPVFVGLLQLMIYSETMSMFCVFNVVWVTLVLEIWKRKSNELAFKWGTISMTSLDEPRPNFRGSMGYDAITGKLQPQSPRYLTYLKMYCVSIPIVFLCLVAAFVMMLASFWLEEYFKQTRTSDDLIILLPSIVYSILVYIINCYYRKLATFLTEWENHRTQSQHDRHRVTKLVLFEFVNNFMSLFYIAFVVRDMEMLRSQLQTMLIIFQLISHVQEAVLPLAVKYYGSKFAAWKKQLFSSNGRSKSRFYKVPTEDQLVPVLRSLPQIPIDDYRLDSANKEGEMEDYEGTYDDYLELFIQFGYIFLFSPVYPVAAFWALFNNILEIRADAFKLCKIYQRPMSRRVKDIGAWQRCFEIIGAMSIMTNCGLLCLSPELKRSAPEVGPVEWVLFFVFLEHVLLGIRYLLHITISDKPEWVRVALAKKNYESKQALKFERSQKNKGLLRRKFKTIHGTHAR
>XP.008194539.1|T.castaneum
MDNNTIFIETEKAQGSNGSSRRPSNESTCSLNVPFERQPTPQVFNALGTTLVKTKSKSLINISKYHNKTLDQENCLNGIEESPDNHLRRGSLQSDKKSNLSTVRDAFGPQLATDSFVTLPGTPIPSLVQDEEEEEEDWPEIPPPTPAEKEDVLDPESLYFRDGRRKIDMVLVYEEEELGVMTEAEARRRDHRRVFQENLVKEGLELELEHKDISFDGKTWFLKIHLPWKTKTRYAAVMGMKLPIKRFITISVKAWDDEKNQNKKETFWAKLQRKFSEFTQYNTDLIPEEPSFYEATKGADREEQFVVKDRVTSYSSAQRSLIVMQILLRVKFDETDKVGIRRLLNDNTYLACFPLHEGRWERNQSDGKILDRRKLYLEWARPGKWMKKQPLCLVRKYFGDKIALYFCWLGFYTKMLIAPAIVGTLCFLYGLFTIDSPDNIPTKEICDPLGPGNITLCPLCDKACKYQKLIDSCKFARLTYLFDNPATVFFAIFMSLWATVFLELWRRKQSVIQWEWDLNGTDQDEEPRPEFETSVKTFRTNPVTREKEPYLPASFKVVRFFVTGSAVFFMLAVVLCAVLGTIIYRLSLVSVIYGGGGTFLKRHAKIVTSVSAALINLIIIMCLTRFYHRLTIYLTNMENPRTQTEYEDSYTFKIFLFEFMNFYSSLIYIAFFKGRFYAFPGDAAIRESIFSRVKGDICDPAGCLSELCIQLAIIMVGKQVFNNFVELFNPKFYNWWRYRTHRSNTKDLTRKHTRWEEDYHMQDPGRLALFDEYLEMILQYGFVTLFVAAFPLAPLCALLNNVAEIRLDAYKMVTQARRPLAERSEDIGAWYGILRAITYTAVVSNAFVIAYTSDFIPRMVYQYKYSPTEDLVGYIDSSLSTFNTSDYHADMGGDNNEEPPPSICQYRGYRNGPEDIDKYGLSPQYWHVFAARLAFVVIFEHIVFALTGIMQYVIPDVPSELKTQIQRETLLAKEAKYEHGLKKSDNDMYEDLMNTIKENNNPRVEGGRRALKGSWARRLSRLSDGLDAHVEVTSRKKNSVSSTVWEVT
>XP_017773589.1 PREDICTED: anoctamin-8 isoform X1 [Nicrophorus vespilloides]
MSGEGEMASPPQKQPLENTDNNATAPSLVRRRKLVECAQDTIEQASELIKRRIPCVGHVLAPKRLWLKRV
STPNCDVVVVFPPNTQDSVLLWLLSRLRQSPGLTVHVRHHASTQSSAFYLTAPIAILLRAAEEYHLPKSL
KASKGGGLKEFIAHDVQYFEGSDNEQSFFTSQERQWLVLRLLESIRAKTSDSNALSGLNLPEGQPIVPKC
LSAGIISQVFPLHEPSSLDKLQNTWVRDVFAKQPLDEIAEYFGVKIAMYFAWLGHYTTALSIPAVVGFIF
WYNNNDITPLIPSSLCCNGKHQTLEDLGYVLFSVFNIVWVTTYLQAFKRYSAELAFRWGTLDQRDDLLAE
PRSLFRVSRHVICFQGPLQESPVTGRLEPWQPAWKRHVYRYCVTVPIIAVCLSAVFVVMIASLHVQDWWD
NFVQSRGYPDWLGYLPKIMLAVVITLMDEAYFKIALWLNDKENYRLETKYENHLIGKVALFQFINSFLSL
FYIAFYLQDQARLKEQLAALLISRQVIGNLKESAIPYILEHMKLAKISFDLWGALSPTGNRLPPGEGEEG
QAKSESEEPKDSPVDKRSMSQAELESSLYKLGRLYDGTFSEHLEMTIQLGYVILFSSAFPPAAICAMFNN
MIEIRSDAFKLAYVCQRPFGQRVPNIGTWQHCMEYMSIIAVLVNCALIGLSGQVHRMFPDMTATQTILLI
VALEHIMLCIRFIITCAIPDIPGWLATEMAKIEWARREASRLSTATPSPEDVTSKLIGRFSVSPSHSLVT
QEPKPKEDKRKEDVNAKKRGSATSISSAPTPTTPTSHVIHKPISITPDSIQAIPPFKPRKSKDWMPLEGE
SHHLTIGPTGGAEWAKKLKEENDIHRSTDCITPKLSTDASSSDSDLLKSSPVWPPRPRSPSGAASSAPIV
IKTKTVTTEASLSDSAKSVSSQETADEAARAAEELAAKKTRVKQSLMKRARSVAIFSLKLKERRAREAAE
KANKAPITPTAPPPPPPQCGGGELSCIPIEKLIQLEDLRQNALQRTNQSGSLS

>XP_017776408.1 PREDICTED: anoctamin-10 isoform X1 [Nicrophorus vespilloides]
MEVLRCSDNNKQDIMSAEVRRTGSLSSGLDDKSCGDDASNSGNIDKLWELHGELDRLRGLMSNHNLFEPE
ETHHFRGGFSYAEDDTKQLPRSFLVVKLSPNIPENTLLWLVDKIRGERAEGGAELLVMKQPYNKKEGVVL
HISASMIKFLLVAEEMDMMKQDIFSDMNELENFQSKDVHIDDLLTVTERQNIVKHELENIRASPKDTSIP
GYPNIELYEGQSIIHVCLKANIVKQIYPLHDKESLKKLGASWYLSLLNKQPFDEIREYFGEAVSMYFSFL
GYYTFALLLPMTLGFVQLLVSAETVPFFCVVNVIWATVFLELWKRKSNELAFKWGTIGMTSLDEPRPNFY
GHMGKDHVTGRLQPQYPRYKTNVKMYLVSIPIVFLCMIGAFIMMLASFWIEDLIRNVDSEWTPTLLLVPS
VLYTALVYIVNVYYRKLATWLTEWENHRTQSQFDRHRVTKLVLFEFVNNFMALFYIAFYIQDMEMLRSQV
ATMLIILQAINHVQEAIIPLIVKLSTTKMVQYNLLGSDKNKRRDSHQSICSSYEPLHEIAEIHKDDSRIQ
EAEEEGMMEDYEGTYDDYLEMFIQFGYVVLFSSVYPLAAFWAVFNNVLEIRADAFKLCVVYQRPMGKRVK
DIGAWQRCFEILGALAIMTNCGLLCLSPQMKTYAPDYSTEKWFMLFVFLEHLLIGIRYLIHIAIADKPEW
VRMELARKAHESRKALKSERAKKSRRTNFSRRFKTVHGPHRH

>XP_017770278.1 PREDICTED: anoctamin-4-like [Nicrophorus vespilloides]
MEGISKDGNFLFLENERDVSGGSSRRASNESTCSLHVPLNLETSAAPQIATIAGSLLKPRSQSLVSVGTK
KSIVWDHETLLNGIEESPRSKYTQSTHRRSSLQAEKISKITRFISEIDEKRSSTTHQHYHHHNQHATFKD
AFGPQLSNDNLATLPGTPIPSLVQDSPDLDATELPPPTPPNSGKLEPLDPESLYFRDGRRQIDMILVYEE
EELGVMTEAEAKRRDNRRIFQENIVKEGLELEMEHKDVSFDGKTWFIKIHLPWKTKTRYASLMGMKLPIK
RFITISVKAWDDDKDNNRDKSFYAKWRQKWRDMFEYNQDLIEKEPSFYDATEGADREEQFIVKDRVTAYS
SAQRSLIVMQILLRVKFDDTDKVGIRRLLNDNTYIACFPLHEGSYEKEESDGTVLDRRLLYLEWARPSKW
YKRQPLRLVRKYFGDKIGLYFCWLGFYTKMLYAPAIVGTLCFLYGLASMDSDDNIPSKEICDINGPGNIT
LCPLCDKACRYQKLIDSCKFARLTYLFDNPATVFFAIFMSLWATLFLELWRRKQSVIQWEWDLQGIEEDE
EPRPEFETSVKTYRTNPVTREKEAYLPTWSKTLRYFATGSAVFFMLIVVLCAVLGTIIYRLSLVSVIYGG
GGFFLKKHAKIFTSISAALLNLVIIMFLTRFYHNIAISLTNLENPRTQTEYEDSYTFKIFVFEFMNFYSS
LIYIAFFKGRFFDYPGDTISRSSEFLRVKGDVCDPAGCLSELCIQLAIIMIGKQVFNNFLELFNPFFQNW
WRWRSHRSNTKDLTRRHTRWEEDYHLQDAGRLALFDEYLEMILQYGFVTLFVAAFPLAPLCALLNNIAEI
RLDAYKMVTQARRPLAERVEDIGAWYGILRVITYAAVVSNAFVIAYTSDFIPRMVYKYKYSDHEDLVGYI
DASLSVFNTSHYFDGMGADDDLEDPPPTCQYRGYRNGPDEKEPYGLSPQYWHVFAARLAFVVIFEHIVFA
LTGIMQYVIPDVPSELRTQIQRETLLAKEAKYEHGLKKNDYDYEDLMAAAKESSYTNNRSEKHQTGTMTT
VRGSWARRLSKLSDGLDAHVEVASRKRNSVNSTVWEVT

>XP_017778596.1 PREDICTED: anoctamin-1 isoform X1 [Nicrophorus vespilloides]
MEDDDDEFYDTISVNSQLVGDNRRRRSYLSLSRNTVYYSAFDLNMELEPLQENSNSDLQLPRPKVPKKPT
TYAEWRERTWRNAKDNVSVDFVLAYENDCDKRRLFEQNLADVGFILQTEEVQKIKFILIHVPQHVLYQYA
EILKLRMPLKINFEQRDNNNFLATSINKFLHWSRIKLDKTLFPPKNYTLTAEFSRDKIYLFDENSPDYFN
LQTRITVISYILEREKFGDKEQEKGIKKLLAENIYKAAYPLHDGDLKNVNCIRRRLLDEWASVSKGIKYQ
PIDDIKDYFGVKIALYFTWLGFYTHMLIPASIFGLLCFLFGILTMNRDQLSIDICTQNITMCPLCDKICP
FWQLKDACLFSKITYLVDNPVTVVFAVMMSVWSALYLEMWKRYSAEITHRWGLTGFDLLAEPPRPEFLTR
LANAKKEKINVVTLLKEPVVPYWRVKVPSILFSFTVVILSMTAAIAVVFAIVMYRMSLLTSSALYGDKSS
YRIYVVPVTGGVINLICIFILNYFYNMLAEYLTETELHRTQTEHEDSLTLKIYLFQFVNYYTCLFYIAFL
KGKFVGYPAKYNRIFGARQEECQPGGCLMELTIQLTIIMIGKQAFHSVFEIIKPLAIKMYNKFKFKIKPE
EVCTQNQWTEDYKLLELEPNGLFQEYLEMVLQYGFVTIFVTAFPLAPLFALINNIFEMRLDGKKMLKYFR
KPVPKRVKDIGVWYPIMNTIGRISVVTNAFIIAFSSQFIPKLVYSMKWNHDRTENGFLHFTLTEFNTSDF
QVAAAPLKNPNNVQICSFAEYRNDYDHEYKYKRPIEYWHITAARLAFIVVYQNLVGFIITAIQWAIPDIP
NKLRDRIKREAYQINESIIREEKRRHLTTQASRAKMNFVDEINREDQNGSLHQRLNRVNSISNNTSDQVS
GSASSPSANSNSSSEGSTDQSESNS

>XP_017776101.1 PREDICTED: anoctamin-3-like [Nicrophorus vespilloides]
MDKLAFYINGLRKAGVEIEIAKGGRNNDLVFIKLHCVLEVLMEIVKAHNIVLEKQNLKKMRESAFYKQSF
VHTICSRPDPKNPLTLRAPQTLSGNNATTMTSAERTLALHRLIIRTKFSNEFQDRGITRMITQGILINAY
PLHDSTLTWPEQGPISDRQLLGRFWSRLSYFYKMQPLHLIRKYYGPEVAFYFAFLGFYNRMLVPAALVGL
LCFIIVFLTLDDENPLIRDYCKSDAVMCPRCLDARYCNFVPLKYSCEMAKIVLLFDNSANIIYSILMSFW
STIFMQLWKRREIELRFKWNLMTVEANTATRLQYYERTKYRRPSKFTGEEEPYIPNLIKSLNYSVTVFSC
LCMIFIVVLAIFSAMMIKFTVAGFILGNDIEVLKNHLNIIIMALSSLINLIFMKIFAPIYTKLAILLTIR
ENPRTYVEFHNSCIYKSYMLGFANSYFPVFYLALIKGRLYTHPGDMSVKTIPLYSDLCHPPGCIVGITIL
LLFVLLFRSSVGQIIVIVIRLLKRGKAKLTKVDESTKLPSWERDYKLENNPKFCMLKDYMEIAIQYGFVT
FFISALPLAPLLALLNNIIEIRLDAVKRVATYKRPLISRLPGIGAWNVVFQLATRLGILTNAFVIAFTSN
TITREIHRFETGSMKNFVNTTLSAIDLDSECNLRKYHIRST

>XP_017777514.1 PREDICTED: anoctamin-5-like isoform X1 [Nicrophorus vespilloides]
MSDEPFEDGNTQTSTAESSAPLLDEEETLQDMPSPVDNEDPSSVYINHLYDEKFTPSYGEEEIVHELKHF
DNYEFKCNGNIKKHPDIAAISEINLYQDDNLDEQMDTNKDFAGVQRPALKIFIQESFTNPANNSNVHCNC
VKHIKCPKPTIFFSDGIRSVDFMLVWDELEEQAISANAYIRRRVFEDNLIKEGLQLEYEEAEKNGLNFIK
VHAPNEVLRRYSEILKLRMPMKEELCVIPREFRERRLYNAANYLRQKIPGLQEVHHHTNFIIDGFNSQFQ
KLKSYILVDREHFPEKGHRFTAIYSRDREYLFDVESPCFFTPAIHSRIVQFILDRKMFSERTDDDFSFGI
ERLLNEKTYTAVYPLHDGDLRQPGSMRYLLYNEWAAIRRWYRYQPLDYVRDYFGVKIALYFAWLGFYTHM
LLSASIVGLACFIYSWITLYDNKPSEDICNSQISMCPLCDNWCSYWNLSETCVHARITYLFDNPTTVFFA
IFMSFWATLFLEMWKRYSAEITHRWDLTGFDVQEEHPRPQYLARLSHIKKKQVNIVTNTMEPQVPFWRMK
FPATILSFSVVMLLVVLAVATVVAVVLYRMSVLAALSVYQDRVTTSAALFFSTSTAASINLCCILVFNWI
YTFVAQYLTEMEFLRTQTEFDDSLTLKIYLLQFVNHYASIFYIAFFKGKFIGSPRKYNKIFKNRQEECGP
EGCLMELCIQLAIIMIGKQAMNTVLEMLFPLFYKKLNTWKVKIGLQKDQSPINKEKQPQWIKDFKLVXAA
VWFCDNIRSGISARTVLCVA

>XP_017776100.1 PREDICTED: anoctamin-5-like [Nicrophorus vespilloides]
MSSYRKRSILTNPNGLDNLEDKLLACDEKLKVLLESNVEKRDGNYFRDNERTIDYVFVYNLHSKEKFKEL
VNKYIENLEEAGLEFESENSEQFPHLLFIKVHGPRSVLIRYAYVMSINLSCDNKTEMPPSHRNFNFNFLF
TELTRPDESTNFYKRNTESISGQRPSDITSAERIMVIHQILSKAKYGDQEHEFGLETLLKNKYLQDAYAL
HDGTYKWTTSGPLNDRQLLSKYWANFGMCFKLQPLELIQKYYGPEVGFYFSFLGFYNRMLITAMIFGLAT
SIYGIHTYDTEKNVVSHEISTFCYEIWKREQAILIYKWNLLYLEHDPTMRLAVRYALAGYTKNEFIRSYA
SMVATLTANSISLTILILFEYLYTFLARKLTDYENPRTQSEYDKSFTYKQYILSFVNGYSVIYYTSFFKG
TYFTYPGDREQYDNLGVLNSDVCAPFGCILEVSMQLAIILLGKNLFKSSLEVIIPIMPVWEINYLDVRVD
YYFLYRDYKDIILQYGYIILFSAVFPLAPLLAIIYNTLEIRIDAYKLTRVYRRPLPVRTEGIAAWNVILQ
VLTVIGIATNAFLVAFTTQFVPYLLRVYGDATSFISYTFSEFAVDDYRGVTKGNMSGNICYYKGKRHPPN
HAEKYKPTTTYWYEYASRTLTVIIIEVLVMCFTSLIAFAIPDVPRSIRERIANQERLDMELREKNMTRNI
KNKDRNSRAISISSDIRLRK
>XP_023310794.1 anoctamin-4-like [Anoplophora glabripennis]
MDSNHRDLNSLFIESELTPKSNGSSRRASNESTCSLNVPLSVRFEREPTPQVNSTIVDNPGDMSRSHSLHNITRYSKSSL
LQEKEYNLNGIEECPKSNGRRTYRRGSLPFEKLNNFSTLKDAFGPQLDDDSQVTLPGTPLPSLVQDNPEEFTEISAPISP
AEKEEVLDPESLYFRDGRRKIDMVLVYEEEELGVMTEAEAKRRDRRKVFQENLVKEGLELELEHKDLSFDGKTWFLKIHL
PWKTKTRYAAVMGMKLPIKRFITISVKAWDDQKDKGKDESLWATWKKKWNEFFENNHDLIPQEPSFYDATEGADREEQFV
VKDRVTSYSSAQRSLIVMQILLRVKFDDTDKVGIRRLLNDYTYIACFPLHEGKWDKESSDGKILDRRLLYLEWARPGKWM
KRQPLNIVRKYFGDKIALYFCWLGFYTKMLFAPAMVGTLCFLYGIFTIDGDDNIPTKEICDPNGPGNITLCPLCDKACTY
QKLKDSCKFARLTYLFDNPATVFFAIFMSLWATVFLELWRRKQSVIQWEWDLQGTEQDEEPRPEFETSVKTFRTNPVTRE
KEPYLPTWSKAFRLVATGSAVFFMLFVVLCAVLGTIIYRLSLVSVIYGSQSTFLNKHAKIVTSVSAAVINLIIIMCLTRY
YHRLAIYLTNLESPRTQTEYEDSYTFKIFLFEFMNFYSSLIYIAFFKGRFFDYPGDTTSRKSEFFRVKGDVCDPAGCLSE
LCIQLSIIMIGKQIFNNFIELFNPAFYNWWRWRTHRSNTKDLNRKHTRWEEDYHLQDPGRLALFDEYLEMILQYGFVTLF
VAAFPLAPLCALLNNIAEIRLDAYKMVTQSRRPLAERVEDIGAWYGILRAITYAAVVSNGFVIAYTSDFIPRMVYQFKYS
PTEDLTGYIDASLSVFNTSHYREDMRGDDENPPDICQYRGYRNGPNETDPYGLSPQYWHVFAARLAFVVCFEHVVFALVG
IMQYVIPDVPSELKTQMQREALLAKEAKYEHGLKKSEYDYEELLNAFRESNNTPKSDGRIGVRGSWARRLSRLSDGLDAH
VEVVSRKKNSISATVWESS
>XP_018567221.1 anoctamin-5 isoform X1 [Anoplophora glabripennis]
MSLEEQNEVKHKLYSSDKSPLLRTLSIPEGILYRNGEYVKSKNVFSVNHANSAEYTRPSSSPTYKSVRDKKKSSNEQNYS
NKVFLYDCKNEQQDIAAMSVGSLYRSAEDLESDLDTDKDFMDGTQSKPEIVIKQNSSRSEYFLPNNIEAPYRKESSHIAT
KCAKPKIFFIDGIRSVDFVLVWDAFGEQSVTPEAYVKRQIFENNLLKEGLEIEYEAQAQNGLNFIKIHAPREVLRRYSEI
LKLRMPMREELCSNPKECQQSNVLNNISKKIPALRQVSTQTNFLVEGINNQWDKIKSWIFVDKKTFPDKGHRFTAIYSRD
REYLFDVNSPCFFTSAIHSRIIQFILDRKKFSNNPQSDFSFGIERLLDEKAYLAGYPLHDGDLKIPGSTRNLLYTEWASI
CKWYRYQPLDCVKEYFGVKIALYFAWLGYYTHMLTPAALVGVACFIYSCATLYNNQPSEDICNQKIKEKMCPLCNVWCDY
WDIKESCVHARITYLFDNATTVFFAVFMSVWATLFLEMWKRYSAEITHRWDLTGFDIQEEHPRPQYLARLSHVKRKQVNV
VTNTMEPHVPFWRLRVPMTIFSFSVVLLLVTLALATVVAVVLYRMSILVSLKTINKSSPILVTNSSAMLITTSTAACINL
VFILIFNYIYTFVAEYLTEFELLRTQTEFDDSLTLKIYLLQFVNYYASIFYIAFFKGRFVGYPKDYNTIFGYRQEECGPG
GCLMELCIQLGIIMVGKQAMNTVLEMLFPLFFKWLNTLKVKTGLSKDKLSNKGYRPQWLKDYKLVEWGPRSLFPEYLEMV
LQYGFVTIFVAAFPLAPFFALLNNILEMRLDAKKLLTFYRRPVSQRVKDIGVWYRILDSIGKLSVVTNGFIIAFTSEFIP
KLVYLSQHHTLDNYLNYSLSYFKTDDFHNDSKPQNSYEEICRYPDYREPPDTPNEYARTSMYWQILAARLTFVVIFENIV
VFVMIVVKWCIPDVPGELRDQIRRENYVTNEIIIKQETIRAQNGHLYASPKKIEKIRNINEAPASPEQWDRLISKSLSGS
EFDLLVHHKEHENSGPSGVQSPSSV
>XP_018579574.1 anoctamin-5 isoform X1 [Anoplophora glabripennis]
MDDDDDFFDTISVTSAPSKKKFNNKAYLSLSRNTIYHSAVDLEGMELTALDRNGESNSHNKVSRNKNRDVKTYAQWRNRR
WRSFANSDLTVDFVLAYDEKGKHEDEENRRIFETNLENTGLILEREENQRIHFVKIHVPREVLCRYAEILKLRLPIKDDD
ADIPKDNIIVSTANKVLACFKVSLDPKLFPPMKYQLTAEFNRDKDYLFDIDAPNFFNTSVRTTVTSYILEREKFGPEDQD
KGIKRLIAEGVYKAAYPLHDGDLRENSGSKRKLLLDEWASVSKCIKFQPIDEIKDYFGVKFALYFSWLGFYTHMLIPAAI
VGLLCLIYGIATVKTDPLIRDICTKDIIMCPRCDIHCDYWKIGESCLYSKIQHFIDNPATIFFAVFMSFWATLYLELWKR
YSAEIAHRWGLTGFDLQAEPPRPEYLLRLANAKKKKLNVITQLQEPVVPFWRVKLPSIILSFTIAFVWTIVALGVVVGVV
IYRMSCLTSDIFYKDQTSYRIYVVPITAGLINLVCIVILNLIYDRLAEWLTEMELQRTQTQFDDSLALKIYMFQFVNYYS
SIFYIAFFKGKFVGYPAKYNKIFGYRQEECNPGGCLMELTIQLAIIMIGNQALNTIMEMVIPLLMKMYQTFKVTTGLEKV
ESQEEILISCNQWTEDYKLSEFQSRSLFSEYLEMVLQYGFVTIFVTAFPLAPLFALINNVLEMRLDAKKFIKYYRRPIPK
RVKNIGVWYRILAIVGRIAVVSNAFIIAFSSHFIPRLVYTMKVSKDHTDEGFLEHSLAKFNVSDFPPYTAPEVSAFNVSV
CRYAEYRNPYDYPDPALKYKRPLIYWHILAARLAFIVVYQNLVGFVMTAVEWTIPDVSRKLNDRIKREAYRTQETIIKFE
SERARERNKNARKRDSLISERSVYHDANGDISPDDQHLKNRGTIYYDSGDT
>XP_018564511.1 anoctamin-4-like [Anoplophora glabripennis]
MAVHAVDSPTCCTIQDVVLTISAARQGPNLLIQYGFVVFFVAGFPLAPFLALANNLVELRVDAYKITNHFKRPVPNKVAG
IGAWMGILQAITYAGAMTNAVIIAFTGDFVPQEIYKHTIDYNLRGFVNTTISAFVRSDIDSTSESGAICYYPGKRYPPDH
PNKYELTTDYWYMLAMKFLAIVLFEHVVMVTNGIIAYAIPDVPAHVTERLAMEETKKKETRMAALDKKYDPTQRRISVTD
DIITFNSRDRILIINQLLERASFGTEPGETGLSKLLKQRVIEDAYPLHDGSAYYGSDSVRQNDRRLLYLHWARFRCWYKE
VPLDLVYKYFGCEIAFYFAWVEFFNLMLLYASILGSLVFIIDLIIYYASSNIVKIYEYRDELRKRNLKTKSSGLEPFLPK
YVTWPRMIATISVCVFMMYDDLSIWLTTFEIPRTKRDFDNSVLYKRYFLLFVNNYTALFYIAFLQLAFLILLKKLAGNIL
TLIKLNIMTRSRGYKGKKEMDIPIYERDYALLPTDRYLLTTEFCEMIIEFGFVTFFVAAFPLAPLCALLNNLLEHRLDAN
KLVTKYRRPIPRKMGGIGAWNGVLLGVTYLSTVTNAFVIAFTSDFVWREVYKRRYNFYLRGFVNSSLSAFATQDYELFKD
IPPKPEVCYYYGKRHPPDHPQKYEYTTDHWVDIFYRLICVFVFEHVILVLTGILSYAIPDIPKTVKEHMHLERQLVKEAK
LKTISDTIHMEERKRGTTDTTDWIML
>XP_018576940.1 anoctamin-8 [Anoplophora glabripennis]
MSNEGEMATPESDKDAEAVPNLRRRKFVQCAQQKFEQASELLKKKIPCAGHFLAPKRLWLKRVSTPNCDVVVVFPPGAQD
SVLLWLLSKLRQSPGLTVHVRHHASTQSSAFYLTAPFPILLKAAEEYHLPKALKESKGGGLKEFFVQDFLSYEGAPNEDP
FFTTEERQWLVLRLLESIRAKCNDVNVVPGLTLLEGQPIVPKCLTSGIISQVFPLHEPAALDKLQNSWVRNVLARQPLDE
ITEYFGVKIGMYFAWLGHYTTALSIPAIFGFLFWICCNGKHQTLEDVGYVLFSVFNVVWVTTYLQAWKRYSAELAFRWGT
LDQRDDLLAEPRPLFRLPRHVIICSQGPLQPSPVTGRLEPYHPPWKRHVFRYCISVPVIAVCLSTVFFIMILSLQIQDYW
DGVLRNRGLPMWLGYLPKIMLAVIISLMDEAYFKIAIWLNDKENYRLETKYENHLIGKVALFQFVNSFLSLFYIAFYLQD
QARLKEQLAALLIARQVIGNLKESALPYMLEHMRLAKMSFDMWGALSPLNTKPPPGDSEDLNESQSTEMKETEGSDQASA
KRTMSQAELESTLYKYDGTFTDHLEMTIQLGYVILFSSAFPPAALCAMLNNLIEIRSDAFKLAYVCQRPFGQRVPNIGTW
QNCMECMSIMAVLVNCALIGLSGQVHRMFPDMTATQTILLIVALEHIMLVIRFIITCAIPDIPGWLATEMAKIEWARREA
SRISNATPSPEELTAKLIGRFSVSPSHSLVTQSSKDVTKSNEKLKEPESESVTELTPVTTPTSVSSGSTSSHKNLGITVN
SIQEIPPFRPRKSREWTPAESETTHHLTIGPSGGIEWARRLKEETDIHRSTDCITQKDSSSSDSDLLKSSPLWPPRPRTP
PTNNIPARARAMIPIDPSLSDSAKSVSSQEADEAARAAEELAAKKTRVKQSLMKRARSVAIFSLKLKERRAREAQEKAKA
LAVTPTAPLPPPHQGGELSCIPIEKLIQLEDLRRVQKPNNGQSQTL
>XP_018568865.1 anoctamin-10 isoform X1 [Anoplophora glabripennis]
MLFLSFKTTANQAMLSQSEDSSSSIRQETDSISTEFNCLEGEDDPFINSLWGIHKTLDALRGNMNKQQLDSGDTVEESSD
VEETVLPPTYIVLQVSSDIPEKTLLWLIDKIRGKKRDGGGELIVMKQLCNPEDGYVLHLSASKIKFLEVAEDMELIKQDR
NGQMREFTVAQLEDFLPEDMHVEDLLTMAERQNIVRHELENIRALAEDDHIPGYPTYTLYEGQSIFQVLQMYEIVTKMFP
LHDDETLKKLGRSWYMSVFKKQPFEEIRLYFGEAIALYFHFLSFYTSALLVPVVLGFLQLLVSTETVPFFCAFNMVSVIL
FLEIWKRNGNELAFKWGTIGMTSMDEPRPNFRGAMGIDAITGKIQPQAPRYMTYIKMYAVSIPIVLMCMVGAFIVMLFSF
WAEDYIKQSDEETQRYIMLPSVIYSIVVFIMNTYYRRLATFLTEWENHRTQSQYERHRVTKLVLFEFVNNFLSLFYIAFI
IRDMDMLKSQLQTMLIISQAINNLQETVMPLAYRYYIMKVLRLKQKLLEKPSPSNQPKVFRDNMLVPKQPLSNINIPTIQ
PDDLRIKQAMEEAEMEAYEGTYDDYLELFIQFGYVFLFSSVYPVAAFWALLNNVVEIRADAFKLCKVFQRPMSRKVKDIG
AWQRAFEVVGALSIFTNCGLLYLSPQIRRRAQDFSEVQWLLLFVFLEHLLLGIRYLLHIAISDKPEWVRVALAKRNHESK
QALKFERAQKNRRLLTRKFKTVHGRHAH
>XP_019763850.1 PREDICTED: anoctamin-4-like [Dendroctonus ponderosae]
MTLLKVKSVHSSKMENGKELSQVFIEDETLQLSAGSSRRPSNESVKSINLPLDRDMVKVVTPRPFTSDIDNATTKNRSKS
LVNISRRNRSPCFDHDGLGNIEESPKYTAYRRGSWQQQKADLPKLNNFVAIKDAFGAQLDNDQTITLPGTPLPSLVQNCE
DDVPEDPPPMTPPAERSQNPNPDSLFFRDGRRKIDMVLVYEEEELGVMTEAEAKRRDNRKIFQENLVKEGLELELEHKNL
SFDGKTWFLKIHLPWKTKTRYAALMGMKLPVKRFITISVKAWDDKKDQTKGLSTWQTWVNHWRALCEYNHELIPKEPSFY
DATEGRDREEQFVVKDRTTSYSNAQRSLIVMQILLRAKYDDTDKVGIRRLLNNGTFLSVFPLHEGRWEQADSDGSVLHRR
LLYLEWANFGKMLKRQPLNLVRTYFGDKIGLYFCWLGFYTKMLISPAIVGTLCFMYGVLTMDSKDNTATHEICDPKGPGN
ITLCPLCDKACTYTKLVDSCKFAKLTYLFDNPATVFFAIFMSLWATVFLELWRRKQSVIQWEWDLQGTEQDEEPRPEFET
SVKTFRTNPVTREKEPYLPTSQKVFRMVITGSAVFFMLFVVLAAVLGTIIYRLSLVTIIYGSQNLFLKNHAKIVTSVTAA
LINLIFIMSLTRGYHRLAIYLTNLESPRTTTEFEDSYTFKIFLFEFMNFYSSLIYIAFFKGRFFDYPGDTISRKSEFFRV
KGDICDPAGCLSELCIQLAIIMIGKQMLNNFVEIFNPKFYNWWRYRSHRSNTKDLSRKHTRWEEDYHLQDPGRLALFDEY
LEMILQYGFVTLFVAAFPLAPLCALINNVAEIRLDAYKMVTQARRPLAERVEDIGAWYGILKAITYAAVVSNAFVIAYTS
DFIPRMVYKYKYSAEEDLVGYIDSSLSVFNTSDYHENMGPDDKAQTPDVCQYRGYRNGPNESDAYGLSPQYWHVFAARLA
FVVIFEHVVFALVGIMQYVIPDVPSELNTQIQRETLLAKEAKYEHGLRKTEYDYDDVLNTIRENDSRNNDSKIGIRGSWA
RRLSRLSDGLDAHVEVVSRKKNSITQSTVWEYS
>XP_019762100.1 PREDICTED: anoctamin-5 [Dendroctonus ponderosae]
MSDTHEQHDNVAKVVSEKSALLRSFSTPEVQISRLPSPQRDIYEDVVKERCHSRPTIVIQRNSTRSETMQDESTMEQLDS
QPYSENNKNDLKLCCESKKKKCPRSTVFFQDGLRSVDFVLVWHTVESDSECDASEKRRIFEKNLIDEGLDLEYENQESSK
LKFVKIHAPLEVLRRYGEILKLRMPMKEDLCKLPKEYRLNIFGNASAYLTQKIPALRQVSHRTNFFVEGVSEQWAKVKEW
IFLDKDKFPENDQQRFTAIYSRDREYLFDINSPCFFTSAIHSRIVQFILDRKRFSDNRVNDFAFGMERLIDDNVYAAAYP
LHDGDLTTENTVRNLLYTEWACLGKWYRYQPLDCIKEYFGVKIALYFAWLGYYTHILLAPAIVGLACFIYSLATMYSHKP
SNDICDVGLEEKMCPHCDIWCDYWNIKETCVHSRITYLFDNSTTVFYAVFMSLWATTFLEMWKRYSAEITHRWDLTGFDV
QEEHPRPQYLARLAHVKRKCVNIITNTMEPHVPFWKIKVPMTIFSFGIVLLLVCMALATVLAVVLYRMSILVSLKVHSDK
MDNSSAILFTTVTAASINLVAILIFNQIYNYVAEYLTEFELLRTQTEFDDSLTLKIYLLQFVNYYASIFYIAFFKGKFVG
SPKRYNRVFGYRQEECGPGGCLLELCIQLAVIMIGKQAMNTVLEMLFPLFFKWLNTLKAGFSRDHQSCKGFRPRWVKDFK
LVEWGPRSLFPEYLEMVLQYGFVTIFVAAFPLAPFFALLNNILEMRLDAKKLLTMYRRPVSQRVRDIGVWYRILDSIGKL
SVVTNGFIIAFTSDFIPRLVYQISINPNGSLEGYVNNSLSYFNTSDFEAGRSGRTNNSIDTVCRYPDYRNPPWSSEKYER
TALYWHILAARFIFVVVFENLVVLVMIILKWCIPDMPGKLRDRIRREAYITNEIIIKQETLRAQRAHSCSNASTLRKPET
LQNIDVPSTPEQWDRLISSSLSQSEFDLVVHGDEHQTGSHQINHPATPESI
>XP_019757127.1 PREDICTED: anoctamin-1-like isoform X1 [Dendroctonus ponderosae]
MGDATDEDDYFDTVSVNSTRSKRKLNNNDYIALSRNTLYYSVPDLGGNNMEMTELQDSGHKVSGKKNIRTYTQWRDRSWR
YFSNSELVVDFVLAYDEQGKQEHVQRRKTFEASLQQTGLILEREVNQRIHFVKLHVPREVLCQYAEILKLRMPIKDNDEQ
LPKENIVTNTVQKCLEKCRVTLDRKKFPPQKYQLTAEFSKDKPYLFDVDSPDFFSDSVKITVASYILEREKFGPEDQDRG
IKQLIADGTYKAAYPLHDGKIDDAGSKRHLLFHEWASISMCIKFQPIDDIKDYFGVKLALYFTWLGFYTHMLIPASIVGI
LCLLYGAFTLHSDTLSQDICSLDVTMCPLCDKYCDYWKLSGSCTYSKIQHLIDNPATIFFAVFMSIWAAIYLEFWKRYSA
EIAHRWGLTGFDLQAEPPRPEFLLRLSNAKKKKLNVITQLQEPVVPFWRVKLPSIILSFTVAFFWALIALTIVIGIVIYR
MSLLTSDALYKDRTSVRIYVVPVTAGLLNLVCIVILNMIYDRLAVWLTEMELQRTQTEFDDSLALKIYIFQFVNYYSSIF
YIAFFKGKFVGYPSKYNKVFGYRQEECSPGGCLMELTIQLAIIMVGNQAMNSVMEMLIPFCFKMYNTFIVSKRIEEADTE
EELIGCNQWTADYNLSDLQSRSLFAEYLEMVLQYGFVTLFVTAFPLAPLFALINNVLEMRLDAKKFMKYFRRPVPQRVKN
IGVWYQVLTVIGRIAIVSNAMIIAFSSNFIPRLVYMLKVNSDHTDQGFLEFSLAYFNTSDFKPGTAPESPTYDTQVCRYA
EFRNPPDDPHKYKRPLIYWHILAVRLAFIVVYQNLVSFIVTVVEWTIPDISRKLNDRIKREAYKVNEIIIKNESERTKKR
SNTVRKRDSLLSEVGSVYHDAISEAGDVKNHRSTMYYDTGDS
>XP_019769395.1 PREDICTED: anoctamin-4-like [Dendroctonus ponderosae]
MSYYPTFRDGKRTIDFILVYKISALVTHNAAIRHRAFILALQTLGLEMEYESFSVDVDIMFIKLYLPDDFAHSYAGLFDI
ELACTSFQFRPYMVPPPAAFSSPLTRPNVNDPIYTRAPQSISGAIPKNITSAERIMVVNQILNRVIWGEERSEYGVTKLI
KAKVILDAFPLHDGHFKWTVSGPLNDRQLLALYWGSFRSWRKAQPINLVEKYFGTEYALYFAWLGFYIKQLVPAAILSVF
VLVYGLVTMFTKLNRHTQDICQSRVVMCPRCHFADCPMELLSNSCYLANVSYVFDNWCAVIYSGIMTLWATIFMELWQRE
EAVLQLQWNLAATKDAMTTRPEYLEAATKKRYSPITDTMQPYIPVAQTACRYTLTLASVSVLLIIMILVTFGVMVYRVSV
NVVLIKSKSIPLIRNKYRSLIASITGAMLSGVDSELQGKFFTYPGDLAVFSHLGGINTDVCDPTGCIVDLAILLITIMVI
KAFISNITQVLVPKLRKVFNQTINRVRSQDNIPQWEDEYLLAKSEEFFIVGEYMDMVIQYGFVNFFIMGFPLAPLLALIN
NVAELRVDASKVVKSYRRPIPTKVASLGAWFGILQATTYIGVVTNALVIAFTSTFMEKVIWETMAGHSSEYSYLNESLSV
FAMNDFEIFDGSIDDKLKLTKVCYYEGKRYPPNHPLKYKRRKDYWLHLAIKFAAVVIFEHVLVVIKGLVAYAIPDVPFSV
RQQIAHQEKMFKRDRIIEQSKKFLKDREKYVSIK
>XP_019761556.1 PREDICTED: anoctamin-10 isoform X1 [Dendroctonus ponderosae]
MFIATGSINNQSDQIADSDRKRKTSVEMSKRQRADIESISGLEPEERATELPPTYVVMKVVPDIHEKALQWLATKIRAKK
SDGGGELVAILQPKTNAEEEYTFHISATKIKLLEIAEDIDLVKPDPRGRPREFTVASLDDFLIDGTTIDDLLTIADRQTI
VLHELENIRALEYEKFIPGYPLFKLHENQSIVPLAHNKQLITKIYPLHDDEELKKLAGSWYMPRWFKQPIGDIKEYFGES
IALYFAFLEYYTLALVVPSVLGLFGYIFTETVPFFCIFNVIWVTLFLEVWKRKSNELAFKWGTIGMTSLDEPRPGFRGFM
GVDAVTGKVCPQSPRFMTYVKMYAVSLPIVIICMILAFYLMLISFWAEDYMKELFSPEDYLVMIPSIVYSILVTVISAYF
KDFASFLTEWENHRTQSQFERHRVTKLVLFEFVNNFLSLFYIAFVIQDIDMLRSQLQTMLLISQAINNFQEVFMPLGMNY
YSTKKSQSLKQQKTSHKTNPEVEQEKAAAGSFPLLNIPQLQPDDPRIKQVEAEGAMEEYQDTFDDYLELYIQFGYVFLFS
SVYPIAALWALLNNVLEIRADAFKMCQLFRRPFIRKVKDIGAWQRSFEVLGGLSILTNCGVLYLSADIRKRFPSYSDVEL
LIAFMCIEQLLLGTRYLIHIVISDKPEWVRVALARKSYESKQALKFERSQKNKKILFRYRTVQ
>XP_019755048.1 PREDICTED: anoctamin-8 isoform X1 [Dendroctonus ponderosae]
MSELNQENPDSSELIETMGTIRRRKLVKCAKETLGQASELLKKKIPCAGHFLAPKRLWLKRVSTPNCDLVVCFPPGTDDQ
FLLWLLPKLKQSTGLTIHVRYHASTQSSAFYVTASNQVLLHAAEEYHLSKALKPSKGGGLKEFFVQEQDFYEGSESAEHF
FTTEERQWLVLRVLESVRAKKEELRVIPSVTLLEGQPIVPKFLTSGVISQVFPIHEPPALERLQQTWVQDIFAKQPLDEI
TEYFGVKIGMYFAWLGHYTTALSIPAVVGFIFWLTCTSKHQTIQDVGYVVFSIFNVVWVTTYLQAWKRYSAELAFRWGTL
DQRDDLLAEPRPLFRLPRHVIICHQGPLRPSPVTGRLEPYHPVWRRHIFRYCVSVPVIIVSLLTVFLVMIVSLQIQDWWD
AFLANRGFPLWLGYIPKVMLAVVIWLMDEAYFKIAIWLNDKENYRLETKYENHLIGKVALFQFVNSFLSLFYIAFYLQDQ
ERLKEQLAALLISRQVLGNLKESALPYVLVHLRLAKMSFEMWGALSPLNTKPPPGEGVAEEHTETPTEEKNTDSPPVAKR
SMSQAELESSLYKYDGTFADYLEMTIQLGYVILFSSAFPPAAICAMLNNLVEIRSDAFRLGYVCQRPFGQRVPNIGTWQN
CMEYMSTMAVLVNCALIGLSGQVHRMFPDMTATQTILLIVALEHIMFIIRFIITCAIPDIPGWLATEMAKIEWARRNSIR
VGNTATPSPEEVQSKTIGRFSVSPSHNLVHSTQFKKSAEKICPDATEAKKSISSHVSPMPSPSTPTNSQSSITSLHRTPL
GITADSIQQIPPFRPRKSKEWAPPEVVGEPSHHLTIGPSGGVEWARKLKEETDIHRSTDCISPKDSSSSDTELHRTSPLW
PPRPRSPPEHTGPRIRAPIIPIDPSLSDSARSISSQEADEAAKAAEELAAKKTRVKQSLMKRARSVAIFSLKLKERRARE
AQEKSAKAPVTPSTPLPPPQCGGGELSCIPIEKLIQLEDVRRSVQSKPNGQHGTL
>NP.476777.1|D.melanogaster
MSEDAKSPGPRTRNIIENQLFRRQRSLKLEALQRQRTLDSNDGVEGLGADTEPFDKTHIVIIFTEKAKLRHCQDVEKIIQEFGIQTTLEIVGKTEKYLYLSASVDTLLRLADAAELEKMTTTHSMQKFNHGCISDFLLPGMGKEQILRYCEIPVLIKDVIQDGIKSYVQKGYIEDMFPLHDILYLERFNWNLKRTKLPIEDIRNYFGSSIGLYFGFIEFYTKALIFPSLFGILQYVFDLNISLVCSFYVVWTTIFLELWKRKCAGYSYRWGTIEMSSLDKPRSAYTGQLKPDPITGKMTLHYPMRYTYLQMYCISYPVVLGCVVAAGWFALYQFQIEAEVLADFGPDSWLLYVPVIVQSVLIAIFSWAYEKLATFLTNLENHRTRSQYDRHRVNKLMLFEIVNNFFSQFYIAFVLHDLRQLKYQLMMQLLVFQLLCIAQEIGIPLLAVLRQKYAEFRHREVAEEKLRSISDLPRYEQSFYESGLDEYHSTYEDYLQVCIQFGFVVLFAAVAPFAAIGALLNNVFAVHIDMWKLCNIFKRPFARRAKNIGAWQLAFELLSVMSLLSNCGLLFLQPNVKDFFSHWLPSVPDLSFVIFEHLLLGLKFLIHKVIHERPRWVRIGLLKADFETSQALKQLKKFKAEANKMA
>NP.609738.1|D.melanogaster
MHGNEEVRDGVPFSEQQQSSEDVPDSTATTTATSTAGELGGGPRDGGEDDFTDDNNFESNLRRRKGKIISCAKETIENASRQLRRKVPYAGHLMTPRRLWLNKIPTQCDVVIEFPEDAPDEALRWLLARIRSQPPAGLGLLVQVKAHESTRRNAFYVSAPVNVLFKAAEEARLPKRLRPDLGGALREFTTRESHCFQQLRGDVGSTALFTSQERQWLVLQVLQGLRAGCSDIEALHGRAAVAEGQSIVATWQESGLITQVFPLHEPSSLTQLQTHWVKQIFAPQPLDDIAAYFGVKVALYFAWLGHYTCALGVPAVFGTILYCILWGKGQTAQDMGHVLFSLFNVAWASLYLEAWKRYSVELAFRWGTLSTPPELLEPPRPLYKGPLEENNVTGRLEPKEAPAWQRRAFRYLVSFPIIGCCLCVVFAVMFLMLRFQDWWDSKLPEESVLCCLSVIPKVLLAGAITLMDEAYFKLAVWLNDRENYRLQSKYENHLIAKVALFQFVNSFLSLFYIAFYLRDEEKLKEQLAGLLISRQIIGNLRESAIPYFLEQWKLAKLSFNMWGALSPTQNVTRSLAEELATAEAELKAESTGTPTKSQQPESSSKRNIGQAEIESSLYKYDGTFSDHLEMLVQMGYVVLFSAAFPLAGVCALINNLMEIRSDAFKLAHVHQRPFGQRVANIGTWQNALSILSLAAVIVNCALIGLSGQVSRLWPGLTTAQTIILIVTLEHIMLGLRQALTWLLPELPSWLAAEIARAEHCRREMQCKGTSPRPTPPTPQSTTSTQPEQEGPGGLQMESGANTTRDQSMESQVAEDILLYGQEFAGYGHNIEADVNIYENRDSSPDSPPSQTSTILIRPLHESTPPHGGASLTSLHQDGNGGACQSWVKKSQMFIPEIPPYLGYSVRNLTTFAGNSRKMQQHQKLQSGASASTLALNSAAYAARMQSMHIQEIPPFRKKSTDSADHTGSSASSSPQRTTMRQLSAQREPQQQTIPEIPPYKTRKISAESAMHLNMSDKLHIKLHAPEWMSRLKVNDNANLHRSIDCISKELGNSADTADILKPAPSWCNVAMRSGAPGSNLATPPASQHQQQIVASSSSSSGGGGSVFSPSGPGPAGASGVGISNSQSRPSVGALSNSSSGSSHKQQLKQQAKEEKERAKEEKERAKEEKERVKEKEKERLKEKEIEKAMEKEKEKDAQGAAASTSTAATDDEAKAAELAAKKSRLKQKLVKSARSVAIFSLKLKERRQREAEKAATIAVEHAKALAKLPMPQPVGGELSLIPIEQLIQIEDIIPAMKAASTSGATTSSSQAGPSTYHQQQHQQQHYHPPSNPHPHTDN

>NP.648535.2|D.melanogaster
MSSQEGRSGERSHIFQIRIDSVEDESTAPITEANSREDLIGSAAQEGDRISEQSVFQFPRFLSVPTLRSPRQSPDPSTTRQVMSSPAKSERMSRRSQTKLRPRRLSQDSGIVAGRLIGYGEGALIDSDLQPRHVESDPIDSVYSCQASHNVPVDSPSKPATPIPPKSKLSASRARAGSAAYTEKWLNSSVMRTSNGNPLFPKSNAIARPLPTHLEADSAEPSPTQAFGPKIVGNNDEDIPGTAMRRSLGLNLSPTLGSADRVNQSYEVMESSHSNVLPDQFGYRQLIPTERKASDTASSVSGSYYGSRKASKSNSLGGESGDERRVSKQDREGLDPESLMFRDGRRKVDMVLAWEEEDLGVMTEAEAKRRDNRRSFMENLIKEGLEVELEDKSQSFNEKTFFLKIHLPWRLETRLAEVMNLKLPVKRFITISVKPSWDEENVVLRNMQYWKDVWQRLTKKIQLDQTLLEGETTFKAATANGNPEEQFIVKDRATAFTSAQRSLMVMQVLIRTPFDESDRSGIRRLMNDGTYLGCFPLHEGRYDRPHSSGISLDRRVLYQTWAHPSQWYKKQPLCLVRKYFGDKIALYFCWLGFYTEMLVYPAVVGTLCFIYGLATLESEDNTPSKEICNEYGTGNITLCPLCDKACSYQRLSESCLFSRLTYLFDNPSTVFFAIFMSFWATTFLELWKRKQSVLVWEWDLHNVDMDEENRPEFETNATTFRMNPVTREKEPYMSTWNRSIRFVITGSAVLFMISVVLSAVLGTILYRITLVSVIYGGGGFFVKEHAKLFTSVTAALINLVVIMILTRIYHRMAIKLTNLENPRTHTEYEDSYTFKIFFFEFMNFYSSLIYIAFFKGRFFDYPGDDQARKSEFFRLKNDICDPAGCLSELCIQLAIIMVGKQCWNNFMEYLFPKFWNWWRQRKHKQATKDESHLHMAWEQDYHMQDPGRLALFDEYLEMILQYGFVTLFVAAFPLAPLFALLNNVAEIRLDAYKMVTQARRPLAERVEDIGAWYGILRIITYTAVVSNAFVIAYTSDFIPRMVYKFVYSETHTLAGYIEHSLSIFNTSDYKEEWGASVSEKDPDTCQYRGYRNGPKDYEPYGLSPHYWHVFAARLAFVVVFEHVVFVITGIMQFIIPDVPSEVKTQMQREQLLAKEAKYQHGIKRAQGDSQDIMSLFRDTSNRASIAGSTVTTRGSWARRFSRLSDGLDAHVEVAARPRRSVESTVWEVS
>NP.001189248.1|D.melanogaster
MLNLGSAKVGALEEATSPPPFSKDESFQLLERSPHNPAISPTTTVPLEPPFTTPLAPFDMELMKRHNLHERLTGKESFWRGRDTSQRFLDQEQLSASRESLGAADKRARFAESNAPTLQLPESAEPRANGKRPTGNRTNPSNPAAPLLPMTDPDFVKGNVGGVYDDRECSCPREFYQRGEINTSLFFEDCVRSIDFVLAYRINAHEPTELENTEKRRVFEANLISQGLEVESSQKDQIWFVKIHAPLEVLRRYAEILKLRMPMKESLCNLRISERSNRLRNAAHYLTNKIPGMSVVNRSTKSVFSSLKHVFQFFLRNIYVDEEIFPKRAHRFTAIYSRDKEYLFDIRQDCFFTTAVRSRIVEFILDRQRFPAKNQHDMAFGIERLIAEGVYSAAYPLHDGEITETGTMRALLYKHWASVPKWYRYQPLDDIKEYFGVKIGLYFAWLGYYTYMLLLASIVGVICFLYSWFSLKNYVPVKDICQSGNTNITMCPLCDWCNFWDLKETCNYAKVTYLIDNPSTVFFAVFMSFWATLFLELWKRYSAEITHRWDLTGFDVHEEHPRPQYLARLEHIPPTRVDYVTNIKEPTVPFWRMKLPATVFSFSVVLLLIALAFVALLAVVVYRMSMLAALKVGASPMTTSSAIVLATASAAFVNLCLLYILNYMYNHLAEYLTELEMWRTQTQFDDSLTLKIYLLQFVNYYASIFYIAFFKGKFVGHPGEYNKLFDYRQEECSSGGCLTELCIQLAIIMVGKQAFNTILEVYLPMFWRKVLAIQVGLSRLFNNTPNPDKAKDERWMRDFKLLDWGARGLFPEYLEMVLQYGFVTIFVAAFPLAPFFALLNNILEMRLDAKKLLTHHKRPVSQRVRDIGVWYRILDCIGKLSVITNGFIIAFTSDMIPRLVYRHYVNKQGTLDGYLNFTLSEFKVIDSPTLYSLAGDLSNITTCRYTDFRLPPSSPEKYTLSSMFYIILACRLGFVVVFENFVALVMILVRWCIPDMSVELRDQIRREVYVTNEIIIDQEAHRARFERAKRSSSVLQTPVDQDMDAASIQEPNAKFINIEKLLTENLTQIEMDAIIHGENPITGISGADCLDEVHKKLSD
>NP.001245633.1|D.melanogaster
MYSAVRTNDYDYPESEMDERESLYFDTISLAESEAAAAAAAHRKSISQSRNTIYHSAVDLAGDEGGGGSGGGRLRLGGGAAAEHAALAWQPGYRQSTALEHLNGGGGGGGDHTDAAIAAQMIALQNGRNHLPTGIGVTGDGGQGGGDDEVSRRLLRTSSNISNKDKKLPITYSQWKSRTYRRFDDGKRSVDFVLAYNGETQLEEHRRKCEIFEANLQREGLQLEHNKVQRVHFIKIHAPAEVLYRYAEILKIKVPLKPIPGQDQIFAESAHEFKTCFSRMCKSLFSSVQLNTALFPEREPRIHLEFSRNYLELYDTEHPNFLDASTRYSIINFILQRQRFVEGEETADNLGIEKLVQDGVYTCAYTLHDKDDRDRLLKEWANISKWKNLQPLDQIKDYFGAKVALYFAWLGFYTQMLIPISVFGVLCFLYGFITWNSDPISRDICDDNGTIMCPQCDRSCDYWRLNETCTSSKFNYLIDNNMTVVFAFSMAIWAVVYLEFWKRYSAGLVHRWGLTGFTHHVEHPRPQYLARISRTKKLAGKAYEQDHTGKRTILDPDVPFWSFKFLPNFTSYSIMVLFICISVIAIAGIIIYRMAQRASHSILGSENSMTFKVMILPMTAGIIDLIVISLLDMVYSNLAVKLTNYEYCRTQTEYDESLTIKNYVFQFVNYYSSLFYIAFLKGKFVGYPAKYNRVLGFRQEECNPGGCLMELCMQLVIIMAGKQAVNAIVEMLIPYLMRTFKELSYRHGWYKSHQDQRLVPYNQFTEDYNLLPAENNSLYVEYLEMVVQFGFITLFSLAFPLAPLLALLNNVIEVRLDAIKMLRFLRRPVGMRARDIGVWHSIMTVVTRIAVASSAMIIAFSTNLIPKIVYAASMGDPELNNYLNFTLAVFNTKDFQVQPLLGGSQHVNETVCRYTEFRNSPEDPHPYKRPMIYWKILTGRLAFIVIYQNIITMLQGILRWAVPDVSGRLLKRIKRENFLLREHIIEYEKQHAMKLVQTELNGQQKSEGELRQRNNETVIRNRDEATSFV
>XP.035775301.1|A.albimanus
MDQHPLLLANENIHDSGIIEDVHQESEDTGNEDYGDESNLESNLRRRKGKIISCVENASRLIRRRVPCAGHLMTPRRLWLNKIPTQCDVVIEFPEDAPDEALRWLVSRIKANPPEGLGLSAMLRAHESTKRTALYITAPMNVLFKAAEEARLPKRLRHDLGGALKEFTKRESHCFAQTKDSEGANSLFTSQERQWLVLQVLQGLRAGTADLKALQGRAQVEEGQSIVAAWQELGLITQVFPLHETNALQQLQSSWVRKFFAPQPLDDIAAYFGVKVALYFAWLGHYTCALCVPAVLGTILYAGLWGRGQTAQDIGHVIFSLFNVAWASLYLEAWRRYSVELAFRWGTLSTPPELLEPPRPLYKGPLEESSVTGRLEPREAPAWQRRAFRYLVSFPIIALCLVLVFVVMFLMLRLQDWWDAKLPEQGVFSCLSVIPKVLLAGAITLMDEAYYKLAVWLNDRENYRLQSKYENHLIAKVALFQFVNSFLSLFYIAFYLRDQDKLKEQLAGLLISRQIIGNLRESAWPYLVEQWRLAKLSFKMWGALSPTQELPPTTITASSAATAAAASPDGADSKQQGEGHRSPSESSTTGTPKRSIGQAEIESSLYKYDGTFSDHLEMLVQMGYVVLFSAAFPLAGLCALANNLLEIRSDAFKLAHVHQRPFGQRVANIGTWQNALGMLGLAAVIVNCALIGLSGQVSRLWPGLTSTQTVILIVALEHVMLGLRSALTWLLPELPSWLAAEIARAEHCRREMQCKGPSPRQTPPSPPSSTSISHHDPDFNSNHDIFDKTEQSVGRFHISPSHDNHREDSELDRVAKLDNLSLQAAQQLQQQTLQQHQQQQQQQQQQQQPPKDTQNNSCDNMDIFAMDTRDVSPDSPISQTSTVLLRPLQDSPLSGQSAQTVALDSTQTNSGACVKPPSIKLADIPPFRGEAMKHSCSIYDKRSINLGYGLFNIREPSQSARIASKPIQIPEIPPFRKQAHSTMHSPVSSPSPQATQMLSANPSPPRIAEIPPFRPRQRSKEWMPNIEHTEHHLTIGPSGGAEWAKRLKAADPTIIHRSTDCIVAKQQELATGSDSELLKPAPSWTNVAIKANEPQPGTSNSAPSVKAPTEEEAKAAELAAKKSRLKQSLVKRARSVAIFSLKLKEQRAKRAEKMALEALEALPAPPPGGELSLIPIEQLIQVDDVLNQRNHASGSSHNNGHS
>XP.035778095.1|A.albimanus
MEDIKENLIPNLHFAENDEEELIEEIGLTKRPTIPSLRQRKSQLDMLEQMEQAGEQEKLNELRQRRAAGKSVRLAASTTKTAVTTGQSKEEPFGESLMVMEFDESAPTEAIQWIVDKMRGRRVDGGMELMVRKEPLNRDSQTIIFHISATHMKLLEIADDMGFMKRTKTGIIRNFNVACLDEFFYDAGMTLEDILTPADRQIIIKHALESIRADDDEHRIPGTKIILYHGQSIIQAAQSAELIASLYSLHDKRRLKELRHRWTKPTAPQPIDEIRDYFGESVGMYFSFLGFYTCALVVPTVFGFLQLGLSEETETVPFFCVFYVVWMKVFLELWKRKSSSHAYRWGTITMTNLDEPRVGYYGKLARDPITGKWTPHYPKWKTYVQMYCVTAPIIGLCIAIAGFVTIFQFYVEAYLAEQFGPDAYILYLPSVVNAIYIALSTLAYDRLATLLTDRENHRTQSQYERHRVNKLIVLEFVNNFLCLFYIAFVLQDMKMLKTQLMMQLIVLQFLQNVYENLYPYLKKKVGLKIVRLFVTSKYDKLKEAHDAYDEMGLQSLEEDDPRVLQTRKETILEEYNTYDDYLELYIQFGYVVLFSSVAPLTAFWAILNNVIEIRLDAYKLCSFFKRPFARRTKNIGAWQLAFETLAVISILTNCGILYLSPQMRELGASLSREAYTLTFLIIEHVLLGMTWFIYKAIPDTPHWVRVALAKAEHDSRQALKREVRSH
>XP.035781357.1|A.albimanus
MMQDELCAVPPQEQEKEQIRLLQRNRLTKVPAVIEITPATPTEEMASTEPIPLVPTSMCQDLSTTSKFAQTWRYFQDKKRVADYVLAFNSPTVTGTDEIAHSKRTLFQQNLEQEGLQIETEDCQRIHFVKIHVPVPVLAQYCEFMKIKMPMRKLANQDKIMMRDFSIQSKVGRMLCWPLRSFTRIDQDAFTSPEYRLLYEYSRNKPYLFDDHDPNFFTPNIRIAVVNFILNRTSFGENPEEKKDIGIRRLVEDRVYVDAYPLHDGCIGRKSRCQRMLLLQEWASISKCIKQQPLDHIKEYFGVNIAMYFAWLDFYTHMLIPTAIAGLIAFFYGLLTYANNRISLEICNHNSTIMCPQCDERCDYWYLNSTCNISKLAHIFDNDMTIFFSIFMSIWATIYLEMWKRYSSKIQHRWGITEYSSKVEPPRPQYLAQLRDSKKKTFNIVTGTQEPSPSFWTKKLPCFVCSYSVIFLFILVTIAAAFGIIVYRMSLNTSRNIFGVRDSPLWEVIIFPATTAIMNLLVSTILAYIYKYVAVYMTNVEYRRTQTEYNESLNLKIYLFEFANYYSSIFYIALVKGKSPGYPGKHIRILGLRQEECSPGGCLMELCIQLAIIMIGKQAIAAVKEILIPFLLQKFKELRSGFGTDEEGSDNDEQLIPYNQWAKDFNLISWNDRSLFKEYLKMVIQYGFVTIFVVAFPLGPLFALLNNVMETRLDAKKFLLYYKRAVPQRVRDLGIWYNIMHVVGKLAVITSACIISFSSNFIPRLMYKLEVGTDRGFVNHTLSYFNVSYFEPYVAPRTSKFTDVTICRYSDYRSPSGHEQQHELTSIYWQILAVRLAFIVIYQNLVSFMQIVLAWAIPDVPEWLRDQIKQERYLTNEHIIEQGKLAKPFNATPASNSDEGNEIDLNRRSIPSTKCEVMTSYV
>XP.035788316.1|A.albimanus
MYCRVQQYDTDHRIKSVEQKEEEEEEDDEVLGEVSEFLDVIEAPAQQRTRALPLTQHRTRPLLPDAADELASYYYGYGGHYHYPNYLHQQAQHQHNSSNYYYVNRAPQQQQQQQQLYLQNYHPSDSADDEMDERESIYLDAVSVSSNRPHQQQQQQQQPPQDQQDRNSLYLSRQTVYHSAEDVRFGSVDSGGDTRTLTGSATGDSLRTTTDALLQDSRANGGLANLPYVARPKPPSATKAFIGGILKPSLSTEYNEKTWKYFQDQKRVVDYVLAYNGEEEEDPIAHAKRMVYQRNLEQEGLQIETESCQRIHFVKIHVPQQVLSHYCEIMKMQMPMKKLANQDKIIMRDFSIQSTLVKLFRRPMFNFVIIDRSIFAPPEYRLLYEYSRDKPYLFNDGEPNFFTPSLRIAVANFILERAYFSNNLDDKKDIGIRRLVEDQVYLDAYPLHDGCTDVKSSCQRALLLQEWASIRKWIKHQPLDHIKEYFGVKIAMYFAWLGFYTHMLIPASVVGLICFFYGLLTYRDNRISQEICNDNNTIMCPQCDEHCDYWYLNSTCTISKLAHIFDNEMTIFFSIFMSIWATLYLEMWKRYSSKIQHRWGITEYCSLAEPPRPQYLARLKNIKKTMFNIATGAQEPSPPFWTKKFPNFVYSYSVIFLFILLTIAAVFGIVVYRMSLMTSRNIYGDHGSVSGKLIIFPAMTAVINLLVSTILTYAYHYVAVYMTNVEYRRTQTEYNESLNLKIYLFEFVNYYSSIFYIAFVKGKFPGYPAKYNRILHLRQEECSPGGCLMELCIQLAIIMVGKQAIGAVTEIVIPWAIQKFKEFRSVLGIEAEGSDNDERLICCNQWTKDFNLINWNDRSLFNEYLKMVIQYGFITIFVVAFPLGPFFALLNNVVETRLDAKKFLLYYKRAVPQRVRDLGIWYNIMHVVGKVAVISSAFIIAFSSNFIPRLMYMHVVNPDHTDEGFVNHTLAYFNVADFEDHVAPLNSRYTNVTTCRYSEYRNPPDHENPYKRPAIYWHILAIRLTFVVIYQNLVSFVQIVVAWAIPDVPGRLQDQIKREQYLTNEYIIEQEKLKMQRSAAGVGGSDTTAAYAQNGYLTSEEDSSLPPEEKLNHQRRERDTDGYLHQPLEDDFDSFQECGIVTSRV
>XP.035790427.1|A.albimanus
MASAHERTDRSEGTKERSDGQEIVVPCGRLAGGSNSFDVLLPNCVITRKEEHQGQRSTSSGSGSDSGNSNRTSNRWHDDSHGHRTIHSSPVGRAARQPAARRTSCSRATAGRPLPVGPSRSPDVAMKQQHQALMRHSTDNLKAINNHRSQLNRAGSANNTANGQHDHHGASSDCFGYFPMAPVGVTVVDSDAVVNQGKTKYSNHRMTIAKESSVARLEQSTSQDSTASPGSTVPSGPTLESAIDSERTSHAVPMVVNGGLGTVSPANAEFLDKLPQLENIIESPLLKTPVEKWLQTEDRLSREENSTNYTSDEPVRSSLFGPKISASENIPGTPMDTPDIVSEFNKSFNSSTASIINERRRSSTKLLTVMGPERQTSDTVPGASGFPNCEHSVGPVGTDGSSMPEKNSSLGRSSLRNLLKLRKASDQSQDTRRSSQQDKEGLDPESLMFRDGRRKIDMMLCYEEDDQGVMTEEDALKRHQRKLFHENLVREGLEIEVEDKAQAFDGKTYFVKIHIPWRTESRYAEVMNLKLPVKRFITISVKEEETALRRQQNKILGYWNRLVSMTEYNHGRIDKEPSFYSATASGNPEEQFIVKDRCTSYTSAQRSQIVMQILMRTRFDETEKVNNVGIRRLLNDGTYLACFPLHEGRYDRDHSSGALFDRRLLYLEWARPIKWYKKQPLCLVRKYFGDKIGLYFCWLGFYTKMLYAPAIVGLFCFLYGLASMDSSDNIPTKEICDVNGPGKIILCPLCDQACSYQQLHDSCFFAQLTYLFDNPSTVFFAIFMSFWATTFLELWKRKQSVLVWEWDLQNIENEEDMRPEFETTVKTFRINPVTREKEPYMPTWTRALRFIMTSSAVLFMISIVLGAVLGTIIYRVSLVSVIYSGGGSFFRTHSKLFTTMTAALINLIIIMILTRIYHKLALYLTNMENPRTQTEYEDSYTVKIFVFEFMNFYSSLIYIAFFKGRFYDYPGDDVARKSEFLRLKGDICDPAGCLSELCIQLAIIMVGKQCWNNFMEYFFPAFYNWWRQRKHKQLTKDETHLHMAWEQDYHLQDPGRLALFDEYLEMIVQYGFVTLFVAAFPLAPLFALLNNIAEIRLDAYKMVTQSRRPLAERVEDIGAWYGILKIITYTAVVSNAFVIAYTSDFIPRMVYKYVYSPHFSLHGYIEHSLSTFNTSDYKEEWGTKTESDPDTCQYRGYRNGPDANEQYGLSPHYWHVFAARLAFVVIFEHIVFVLTGIMQFIIPDIPIEVKTQIQREQLLAKEAKYQHGLKKSRETDYEEILHTLREQSNNSRQGMRGSWARRLSRLSDGLDAHVDVPNRPRHSLESTVWEVT
>XP_021713191.1 anoctamin-1 [Aedes aegypti]
MGENGDFQHCHRTKRNLKFKDGIRTVDFVLTRNLDHAEKQVRRCYFEKNVTEEGLQIEPDDFEEFFANNPFPDHHAATLD
KRDESTVQTLRVESCDSKKARFTKIHVPQETLLRYCEIMRIKMKVNLSGLEKDQQSADGHLNNVNSRRVSLTGTLRKVLP
KTMIDFLNLNESEGNPILYEYSRGKDYLFGGNVAMSVAPTVRTAVAHYILERTNCGDKKDDPFDTGLTKLLEEGVYLDAF
PLHDGNLEPAEECKRTWLLQEWASMVHWIKLQPLTEVKDYFGTHVGMYFAWQGFYTNMLIWASSAGLLCFLFGLVTFRSN
QVSQDICRDNSTIMCPQCDAICDYWKLGDTCLSSRLAYLFDNKLTIWFALFMSVWASVYLKMWKRYVSHLQHKWGVRDYD
AQVEPPRPQYLARLLERNSKNTNSASMNGVDEQTVKADCAKTVLNTYTGKKEPAPRFWSTKLPSLLYSYSVILLFIGLAV
AAVFGFVIYRMSLLTARHIYGDPADVANKRLMFSAVAAIIDLALSIALDVAYNAVAVRMTNIEYHRTQNDYNESLNLKVF
LFQFVNYYSSIFYIAFLKGKFPGYPAKYNRILGFRQEECQPGGCLMELSVQLAIIMIGKQTVSLIRDFSIPYFVKQYREW
RKRNSKEEDDSVDSNEYTEDDSLISWNERCRYDDYVKMVIQYGFITIFVVAFPLAPLFALLNNVFETRLDAMRYLKFYKR
PVPKRVRDIGMWYDIMDVIAKMAVVSSAFIIAFSSTFIPRLVYMSVVNRNKTDEGFLNHTLAYFNVEHFQAGAAPLVTKF
HNISMCRYQEYRNPPFGDRPYKRPLIYWHIFAFRLAFIVIYQNVVSTVQGLVNWIIPDTPSRLQEQIKQEQYYINQRIMS
GERTKAKRTVRSLDSVAESDPVGNGVLTH
>XP_021713140.1 anoctamin-5 isoform X1 [Aedes aegypti]
MRRSSNSSSMYRKVSQLEDDEDAFDVNDYRDVISSSSSSQQLPPGPIVRQQSQPLLLTSTGSLDYDYYEDMDERDSIYLD
AVSINSDGPNARKSLYLSRQTVYHSAEELPLDGAVPDGSGTLRSIKTTTESLLNDSRANGGLPNLPYEPRPGGSSSFGGG
ILKRPGLTTKYNEETWNRFQDGKRVVDFVLAYNGQDQSEEMARKRATFQQNLQAEGLEIEPECSQRIHFIKIHVPQEVVS
RYCEIMRMQMPTVKLPGQDNIAPKDFSVSGLLVKLFRRPLFSFVIIDRDKFRKREYQLKHEYTRDKSYLFDDGQPDFFTP
SIRIAVAHFILERTYFNVGEENKYDIGLRKLLNDGVYLDAYPLHDGNTDMPEVECQRTLLLQEWASVIRWIKHQPLDHIK
EYFGVKVAMYFAWLGFYTHMLIWASIVGLLCFFYGLLTFRDNRISQDICNDNTTIMCPQCDAKCDYWRLNDTCTTSQLAH
IFDNNFTIVFAVFMSIWATLYLEMWKRYSSAIQHRWGITDYCSLAEPPRPQYLSRLKDSKKTIFNIITGTQEPSPPFWTR
KLPSFLYSYSVIFLFITLAIAAVFGIVIYRMSLMTSRNIYGDPDAVSTKLLLLPATAAIINLIVSTILNFAYDYVAVYMT
DIEYRRTQSEYNESLNLKIYLFQFINYYSSIFYIAFVKGKFPGYPAKYNRILTLRQEECSPGGCLMELCIQLAIIMIGKQ
IISLILEILVPFLLQKFREFRSVLGIESEESENGEKLICCNQWTKDFTLISWTDRSLFEEYLKMIIQYGFITIFVVAFPL
GPLFALLNNVFETRLDAKKFLLYYKRAVPQRVRNIGMWYNVMHVLGKVAVISSAFIIAFSSNFIPRLVYMYVVSQDKTDR
GYLNHTLAYFNVSDFEPGAAPIASKFENVTVCRYHEYRNPPGADRAYKRPLIYWHILAIRLAFVVIYQNVVSFVQIVVAW
AIPDTPGRLQDQIKREQYLTNEFIIQQEKLKTRERKCGRNGSSKRRNGTLARQQSSLEEYGTTVSLTEEEGEDENYVRRR
PNGGTDPYNHERFQECEIVTSRV
>XP_021709281.1 anoctamin-1 isoform X1 [Aedes aegypti]
MESADLSSIAEEKLFKFFNQGAGSSKHKHIYGPSKNQNAQTTFTDSTLNCDLGDLKAMSVASLYEGDGDGAIEMNTVRSD
DTKSIASIANLSNENNNTQAATMTELLIEEPIQPNAVKGEECPCNPYGETPSVNNSLYFADGVKSVDFVLVWKTSLEEEI
HLEEIREKKRFIFEQNLIRDGLELERELIENEIHFIKIHAPLEVLRRYSEILKLRMPMKESLCTVKNSDRLSRLASAAQF
ITHKIPGMAGVRSRTTSILSRLKGFAGKIVHYFLVEEKYFPPRSHRFTAVYSRDKEYLFDLKQACFFTAAVRSRIVQFIL
DRKRFSEDSRNDYAFGIERLITEEVYIAAYPLHDGEINVPGSMRHLLYTKWAAVSKWYRYQPLDYIKEYFGVKIGLYFAW
LGYYTYMLLLASIVGILCFIYSWKTLRYNTPSEEICSKENNIMMCPLCDHWCDYWELSETCLHARATYLFDNPTTVLFAI
FMSFWATLFLELWKRYSAEITHRWDLTGFDVHEEHPRPQYLARLAHVRRKKINAVTNTEEPQVPYWRMKLPATILSFSVV
LLLVCLAIVAVLAVVLYRMSVLATLSVYGDEVTTSVAILFTTATAATINLCLIVVFNWMYTYLAEWLTERELLRTQTEFD
DSLTLKIYLLQFVNYYASIFYIAFFKGKFIGYPGNYNRFFNFRQEECGFGGCLMELCIQLGIIMIGKQAVNTVLEMAIPI
FYKWLNSLKVRIGKQRNQSLKSKGQRFVKDLKLVEWGSRGLFPEYLEMVLQYGFVTIFVAAFPLAPFFALMNNILEMRLD
AKKLLTFYRRPVSQRVRDIGIWYRILDSIGKLSVITNGFIIAFTSDFIPKLIYRLNISSDGSLNGYLNYTLAYFNTSDFQ
KGSEPFQSQYNVTVCRYPDFREPPGSSNPYEKTTMYWLIMAARLAFVVIFENIVAIVMILVRWCIPDMSQDLRDQIRREA
YITNEIIIKQETLRARMDRESEFAQDVPKPRSRIAKDKTHNSFVKLERLISSNLSGSQLDLFIHNERETQVEGKTSNV
>XP_021704431.1 anoctamin-4 isoform X1 [Aedes aegypti]
MSDANQEPPSNSSEISESINSSILVKITPSQDGESDKTASTTISLDGPYTSEVKPARNGSLPESLLYRNSLNVILPNFIE
HEQRASFPFPEVQRHRQPRTTHSSPIKASRRFSQDSHAFVTCNRSVEEANKINKQSDQDQLFMRHSTDNIHAINNFPCCS
GPTIGINGGMGSYMKHINDNSNGNNTNGNSISNKFTVTRTNSTNTTGELDTHGTVSTASVHQSSDCNHHVATDGITSGYH
DASQDSMNEVDTGRLEVANGKSLSTLDDIMESPLLKSPVEKWLEAQDNALKQMNDNDDRNRSPDPYSKIFGPKITNENIP
GTPMDPSDIASNFNQSFTSSTMQMTNERRRSSSKLLGGGSPFRAGGRDDKDSSNRNSIDDTSNRRRTSQQSNDTRRPSKQ
DKEGLDPESLMFRDGRRKIDMILCYEEEDEGVMTEIEALKRHQRKIFQESLVKEGLEIEIEHKSQSFDEKTYFIKVHIPW
RTESRYAEVMNLKLPVKRFITISVKEEESTLRKHQNKWLAYWNKLMSVTEYNYSRIEKEPSFYSATANGNPEEQFIVKDR
CTTYNSAQRSLIVMQILMRTRFDETEKANNVGIKRLLNDGTYLACFPLHEGRYERNHSSGAIFDRRLLYLEWARPAKWYK
KQPLCLIRKYFGDKIALYFCWLGFYTKMLYAPAIVGFFCFLYGLASMDSSDNIPTKEICDENGPGNITLCPLCDRACSYQ
QLSESCLFAQLTYLFDNPSTVFFAIFMSFWATTFLEMWKRKQSVLIWEWDLQNIENEEDTRPEFETSVKTFRTNPVTREK
EPYMPTWDRAIRFFATSSAVLFMIAVVLGAVLGTIIYRISLVSVIYSGGGRFFRKHAKLFTTMTAALINLIIIMILTRIY
HKLAIYLTNLENPRTQTEYEDSYTIKIFVFEFMNFYSSLIYIAFFKGRFFDYPGDDVARKSEFFRLKGDICDPAGCLSEL
CIQLAIIMVGKQCWNNLMEYFFPAFYNWWRQRKHKQLTKDETHLHMAWEQDYHLQDPGRLALFDEYLEMIVQYGFVTLFV
AAFPLAPLFALLNNIAEIRLDAYKMVTQSRRPLAERVEDIGAWYAILKIITYTAVVSNAFVIAYTSDFIPRMVYKYVYSP
QFTLHGYIEHSLSVFNTSDYKDEWGTKTESDPDICQYRGYRNGPTDEEQYGLSPHYWHVFAARLAFVVVFEHIVFVLTGI
MQFIIPDIPVEVKTQMQREQMLAKEAKYQHGLKKSRDTDYEEILQALRAQSNNSRQGIRGSWARRLSRLSDGLDAHVEVS
NRPRQSLESTVWEVT
>XP_021702850.1 anoctamin-10 [Aedes aegypti]
MEDIRDKLIPRFANDDEEEFNEEIGLIRKPTIPSIRQRNSQIHALENLDQIEEEEKLNEFRSSLKSGNKKGVTFGDGVRK
RGAAANRIPELSSSNSEDFERFGDSYMVLEFSEGTATETIQWIIEKIRGRKIDGGAELMVRKEPLTKETQTLILHISATQ
MKFLEIADDMGFMKRTKTGIIRNFNVACLDDFFYDENMTLEDILTPADRQIIIKHALENIRASENEHHIPGTKTQLYHGQ
SIIQAAQRYEIITSFYSLHDKQKLRKLRHVWIKPTKQQPIDEIRDYFGESVGMYFSFLGFYTYALIVPTVLGLLQMLLSE
ETETVPFFCVFYVVWIKVFLELWKRKSSAHAYRWGTITMTNLDEPRVGYYGKLGRDPVTGKVTPQYPKWKTYVQMYCVTA
PIILFCISIAGFVTIFQFYVESYLAEMFGIDSYIMYVPSIVNAIYIAISTIAYDRLATYLTDKENHRTQSQYERHRVNKL
IVLEFVNNFLCLFYIAFILQDMKMLKTQLMMQLIVLQFVQNVLENLLPYLKKKVALISNKLFVKSNYERLQQAYEEYDQM
GILSLDDDDVRIVRHKKECVMEEYNTYDDYLELYIQFGYVVLFSSVAPMTAFWAILNNVIEIRLDAYKLCSFFKRPFARR
TKNIGAWQLAFETLAIISIMTNCGILYLSPQMREMATNVSSEAYTITFLVIEHVLLGLTWFIYKAIPDTPLWVRVALAKA
DYESRQALKRENAQRSRNLLFRRFRSVYDSHSMLT
>XP_021695269.1 anoctamin-8 [Aedes aegypti]
MDQHPLLVASENIHDSGIIEDAHQESEDTGNEEYGDESNLESNLRRRKGKIISCVENASRLIRRRVPCAGHLMTPRRLWL
NKIPTQCDVVIEFPEDAPDDALRWLLSKIKATPPEGLGLSVLVRAHDSTKRTAFYVTAPMNVLFKAAEEARLPKRLRTDL
GGALKEFTKRESHCFAQAKDSDGANTLFTSQERQWLVLQVLQGLRAGASDLKALQGRAQVEEGQSIVAAWQELGLITQVF
PLHETSALQQLQSSWVRKFFAPQPLDDIAAYFGVKVALYFAWLGHYTCALCVPAVLGTILYVGMWGRGQTAQDIGHVIFS
LFNVAWASLYLEAWRRYSVELAFRWGTLSTPPELLEPPRPLYKGPLEESPVTGRLEPREAPAWQRRAFRYLVSFPIIGLC
LVLVFVVMFLMLRLQDWLDQHLPNSNDGLWDCMCMASKDWWDEKLPEQGIFSCLSVIPKVLLAGAITLMDEAYYKLAVWL
NDRESYRLQSKYENHLIAKVALFQFVNSFLSLFYIAFYLRDQDKLKEQLAGLLISRQIIGNLRESAWPYLVEQWKLAKLS
FKMWGALSPTQEAPPPPSENKQLGDSKSSSDCTSSTPKRSINQAEIESSLYKYDGTFSDHLEMLVQMGYVVLFSSAFPLA
GLCALANNLLEIRSDAFKLAHVHQRPFGQRVANIGTWQNALGMLGLAAVIVNCALIGLSGQVSRLWPGLTSTQTVILIVA
LEHVMLGLRSALTWLLPELPSWLAAEIARAEHCRREMQCKGPSPRQTPPSPPSSTSLSHHDQDFNSSQDIFDRNEQSVGS
HDNQENDLERVTLTNVAAKLDNLSSQQLQQQQQQQQQHAQQHHHHHHQSTPYIDTFSESMSPRVASQPIQIPEIPPFRKQ
AHSTMHSPVNQSPQNVSSANASPPRIPEIPPFRPRIKSKEWMPNIEQQELAIGPDSELLKGAPSWSNVAPKPAVEQPGTS
TSTPTVKPQTEEEAKAAAELAAKKSRLKQSLVKRARSVAIFSLKLKEQRAKRAEKAAQEAREALPAPPPGGELSLIPIEQ
LIQVDDVLNQRNQTHPAHNASTNISSSNNGSGST
>XP_038109056.1 anoctamin-8 isoform X1 [Culex quinquefasciatus]
MDQHPLLLANESIHDSGIIEDVHQESECDTGNEEYGDESNLESNLRRRKGKIISCVENASRLIRRRVPCA
GHLMTPRRLWLNKIPTQCDVVIEFPEDAPDDALRWLLNKIKTSPPEGLGLSAMVRAHDSTKRTAFYVTAP
MNVLFKAAEEARLPKRLRTDLGGALKEFTKRESHCFAQTKDSEGANTLFTSQERQWLVLQVLQGLRAGVS
DLKALQGRAQVEEGQSIVAAWQELGLITQVFPLHETSALQQLQSSWVRKFFAPQPLDDIAAYFGVKVALY
FAWLGHYTCALCVPAVLGTILYAGLWGRGQTAQDIGHVIFSLFNVAWASLYLEAWRRYSVELAFRWGTLS
TPPELLEPPRPLYKGPLEESPVTGRLEPRETPAWQRRAFRYLVSFPIIGLCLVLVFVVMFLMLRLQDWLD
QHSPNSNGALWDCMCMASKDWWDEKLPEQGIFSCLSVIPKVLLAGAITLMDEAYYKLAVWLNDKENYRLQ
SKYENHLIGKVALFQFVNSFLSLFYIAFYLRDQDKLKEQLAGLLISRQIIGNLRESAWPYLVEQWKLAKL
SFKLWGALSPTQELPPPMIENKQVNEGKGSSECTSSTPKRSIGQAEVESSLYKYDGTFSDHLEMLVQMGY
VVLFSAAFPLAGLCALANNLLEIRSDAFKLAHVHQRPFGQRVANIGTWQNALGMLGLAAVIVNCALIGLS
GQVSRLWPGLTSTQTVILIVALEHVMLGLRSALTWLLPELPSWLAAEIARAEHCRREMQCKGPSPRQTPP
SPPSSTSLSHHDHDFNSNQDIYDKTEQSVGRFHIFPSHDIQENEMERVPLAGSLATKLDNLTSSGGHQSQ
SQSHLQPHQKEPRSSNDNIDIFATETREVTPDSPISQTSTVLLRPLQDSPLSGQSAQTVALESTQNSGAC
PMKPSIKLAAIPPFRGQSMKHSYSIYDKRSINLGETMSPRVSSQPIQIPEIPPFRKQAHSTMHSPVSQSP
QNLGLVNASPPRIAEIPPFRPRIRSKEWMPNIEHTEHHLTIGPSGGAEWAKRLKAADPSIIHRSTDCIVA
KQQELASGSDSELMKAAPSWNNMAPKTVDQPGTSTSAPSVKAQTEEEAAKAAAELAAKKSRIKQSLVKRA
RSVAIFSLKLKEQRAKRAEKAAQEARDALPPPPPGGELSLIPIEQLIQVDDVLNQRNLNHGGGHNNHHSS
SAGSGST

>XP_038110571.1 anoctamin-10 isoform X1 [Culex quinquefasciatus]
MVRVRRKRSLTKGSPKTWLRRLMNSSRRWNKMIGFGDDEEEIIEEIGINRKPTIPSMRQRNSQLNALESM
HHNEEQEKMDEIRSVLKDRRKGKAKKGVAFDAEMVPSGGGADGLRKRGGGLLSSSSGATGGEDGQETFGD
SYMVVEFSEDASSESVQWIIDKIRGKKVDGGAELLVRKEPLTKETQSLVLHISATQMKFLEIADDMGFMK
RSKTGIIRNFNVACLDDFFYDENMALEDILTPADRQIVIKYALENIRAAEHEHHIPGTKIQLYHGQSIIQ
AAQHKEIITNFYSLHCKPRLRKLRHVWVKPTKHQPIDEIRDYFGESVGMYFSFLGFYTYALIVPTVLGLL
QMVLSEETETVPFFCIFYVVWMKVFLELWKRKSSAHAYRWGTITMTNLDEPRVGYYGKLGRDPITGKLTP
QFPKWKTYVQMYFVTAPIIILCISIAAFVTIFQFYVEEQLAESFGLDALVMYVPSIVNAVYIALSTILYD
RLATFLTDRENHRTQSQYERHRVNKLIVLEFVNNFLCLFYIAFVLQDMKMLKTQLMMQLIVLQFVQNVLE
NLYPYLKKKVGLMTTRLFTKSHYDRLERDFEELDQLGVLSLDGDDPRIVRNRKENILEEYNTYDDYLELY
IQFGYVVLFSSVAPMTAFWAILNNVIEIRLDAYKLCSFFKRPFARRTKNIGAWQLAFETLAVISIMTNCG
ILYLSPQMRELATNFSAEAYAIAFLVIEHVLLGLTWFIYKAIPDTPLWVRVALAKADYESRQALKRENAQ
RSRNLLFRRFRSVFDSHSMLT

>XP_038111834.1 anoctamin-4 isoform X1 [Culex quinquefasciatus]
MSDADQAGSNSSSASKSMPSDSVVVVKVSPAKEPGGGESAQTTSTTVSPEGPPGDPDPTTNPTQPRNGSL
PEALLYQSSLNVILPNFIEQEQRFSGRQQYLTPPRAIQSSPLTKIRRYSQDSYALPGRFLNRSNEEISQH
NEPNQLLMRHSTDNLRGINSIPLKGGSTATPVTSRVTVSMNGGLGNQLNFAGTNANANINKFNVTRTNST
TNTGELDTYGTVSTAPSTHQLHDSTQHVADGNGYHGGSPTEDSAIDTGSSSRHPAVDSSEKTLSTLDDIM
ESPLLKTPVEKWLEAQDRALDQMKINEEQNRSPDLYSKIFGPKISNTENIPGTPMDTSDIASEINKSFNS
STMSIMNDRRRSSTKLLTGSSPVRTILREENRNSLGGVGGAVTGSLRSKKRKGSEQSGDGNRRPSKQDKE
GLDPESLMFRDGRRKIDMILCYEESDDGVMTEEEALKRHQRKVFQENLVKEGLEIELEHKSQAFDEKTYF
VKVHIPWRTESRYAEVMNLKLPVKRFITISVKEEESTLRKHQNKWLSYWNKMMSMMDYNYSRIEKEPSFY
SATCNGNPEEQFIVKDRCTTFTSAQRSLIVMQILMRARFDDTEKINFIGIRRLLNDGTYLACFPLHEGRY
DRNHSTEAVFDRRLLYLEWARPIKWYKKQPLCLVRKYFGDKIALYFCWLGFYTKMLCAPAVVGLLCFLYG
LASMDSSDNIPTKEICDKNGPGNITLCPLCDKACSYQQLSESCLFAQLTYLFDNPSTVFFAIFMSFWATT
FLEMWKRKQSVLVWEWDLQNIENEEDMRPEFETSVKTFRTNPVTREKEPYMPTWDRAIRFAATSSAVLFM
ISVVLGAVLGTIIYRISLVSVIYSGGGNFFRTHAKLFTTMTAALINLVIIMILTRIYHKLALFLTNLENP
RTQTEYEDSYTIKIFVFEFMNFYSSLIYIAFFKGRFYDYPGDDVARKSEFFRLKGDICDPAGCLSELCIQ
LAIIMVGKQCWNNFMEYFFPAFYNWWRQRKHKQLTKDESHLHMAWEQDYHLQDPGRLALFDEYLEMIVQY
GFVTLFVAAFPLAPLFALLNNIAEIRLDAYKMVTQSRRPLAERVEDIGAWYGILKIITYTAVVSNAFVIA
YTSDFIPRMVYKYVYSPHFTLHGYIEHSLSVFNTSDYKEEWGTKGENDPDTCLYRGYRNGPTDNEQYGLS
PHYWHVFAARLAFVVIFEHIVFVLTGIMQFIIPDIPVEVKTQIQREQMLAKEAKYQHGLKKSRDTDYEEI
LHVLREQSNNSRQGVRGSWARRLSRMSDGLDAHVEISNRPRQSLESTVWEVT

>XP_038105894.1 anoctamin-5 isoform X1 [Culex quinquefasciatus]
MRSVYRQVSQRDDDATPESRVFDLSDFQDVVPTPAEPDPDPNRPARLSTARPLLTSTGSCEYFDLGGDMD
ERDSIYLDAVSIGSDGANGGRKSLYLSRQTVYHSAEELPTDGTLGRTRAITESMLNDSRANGGLANLPYE
GRPTNGGGILKRPGLTTQYRPETWNRFQDGKRVVDFVLAFNGHLQNDEEADRKRKIFQENLIREGLEIEP
ETTQRIHFIKIHVPPEVVSRYCEHMKIMMPIVKLKDQENIITEEFSIGGSLVRFFRRPMFRFVIIDRDKF
RKREYRLLHEYSREKCYLFDADAPDFFTPSIRIAVAHFILERARFGLEDEKYDIGLRKLLNDQVYLDAYP
LHDGSPDLPELECQRTLLLEEWASVIRWIKHQPLDHIKEYFGVKIAMYFAWLGFYTHMLISASIVGLLCF
FYGLLTFRENRISQEICQDNTTVMCPTCDAKCDYWMLNDACTYSHISHIFDNNFTIVFAVFMSIWATMYL
ELWKRYSSDIQHRWGVTDYCLLAEPPRPQYLARLKDTKKTFFNIVTGAQEPSPPFWTKKLPSMLYSYSII
SLFIVLALSAVFGIVIYRMSLMTTRNIYGNPDDATTKLLLFSGTTAVINLMVSTVLNYAYDYVAVYMTDI
EYRRTQSEYNESLNLKIYLFQFINYYSSIFYIAFIKGKFPGYPAKYNRILSFRQEECSQGGCLVELCIQL
AIIMVGKQVIALILEIMLPFCWQKLKEFRSVLGLATEDADNKGPGGEQLICCNQWTKDFNLLSWHDRSLF
EEYLKMIIQYGFITIFVVAFPLGPLFALLNNVFETRLDAKKFLLYYKRSVPRRVRDIGIWYNVMHVLGKI
AVISSAFIIAFSSDFIPRLYYKYLLNEDRTEAGFVQHTLAIFNVSDFEEGAAPRFSKFTNVTQCRYQEYR
NPPDHPDRPYKRPLFYWHMLALRLAFVVIYQNVVSFVQIVVAWAIPDVPGRLQDQIKREQYLMNEYIIKQ
EKRLTDRRKGGGGGVGRNGTLTRQQSSLDDYGTASLLEEEEEATIRVEEEKFGAPPRRRNAGGGQTTADI
NERFKECEIVTSRV
>XP_037900591.1 anoctamin-4 [Glossina fuscipes]
MNSNTQHKQLKTRISSEDETSTAPITEASSHEDLISRDTNDSEEKAKERKSHADGLPFSRFLSVPSLRNVRTKHLRRPIA
SSPAKSERLKEHSCPSDELPIRRLSQDSGIVAGRLFVGGQPPFVESAPPAQRLSSKTYSENTFSFVVNEQPLPRNKNFFE
AFSMTSMGEEMTRLPSLNYYTSAENNSIISQKLGNYNENSRPTYQKLNADNDRHGTQLSTNLESCTKRLTSIQPFGPKVE
NNEDIPGTAMHHSLGLQLSTPPTPDPNNEMDAQSEDNNTINNNLNSPSSDTSNMLPNQFAYKQLMPYEGNLTHPSMESSL
DGSYHSNHKVTMNLDNGVTRKLKNQDSEGLDDESLMFRDGRRKIDMVVAWEEENLGVMTESESRKRDCRRTFMENLIKEG
LEVELEDKMQSFNEKTFFMKIHLPWRLETRLGEVMNIKLPTKRFITISVKPSWDEDNIVTRNVQHWKDIWQKITKRIQLD
HQVVEGEISFKSATRNGNPEEQFIVKDRATAYTSAQRSFMVMQVLVRTPFDDSDRCGIRRLLNDNTYLGCFPLHEGRYDR
PHSSGITLDRRILYLTWAHPSQWYKKQPLCLVRKYFGDKIALYFCWLGFYTEMLVYPAIVGTLCFLYGLATLNSEDNTPS
KEICNESGTGNITLCPLCDKACSYQHLYESCLFSRITYLFDNPSTVFFAIFMSFWATTFLELWKRKQSVIVWEWDLRNVE
SDEENRPEFETNATNFRINPVTREREPYMSTWNRWIRFAITGSAVLFMITIVLSAVLGTIIYRISVVTVIYGGGGFFVKE
HAKLFTTITAALINLVVIMILTKIYHRLAIRLTNLENPRTQTEYEDSYTFKIFFFEFMNFYSSLIYIAFFKGRFFDYPGD
DQARRSEFFRLKNDICDPAGCLSELCIQLAIIMVGKQCWNNFMEYLFPKFYNWWRQRKHKKDTKDESHLHMAWEQDYHMQ
DPGRLALFDEYLEMILQYGFVTLFVAAFPLAPLFALLNNVAEIRLDAYKMVTQARRPLAERVEDIGAWYGILRIITYTAV
VSNAFVIAYTSDFIPRMVYKFVYSETYTLIGYIEHSLSLFNTSDYKEEWGAKTEKDPDTCAYRGYRNGPQDYEPYGLSPH
YWHVFAARLAFVVVFEHVVFVLTGVMQFVIPDIPAEVQTQMQREQLLAKEAKYQHGIKRAQGDKQDLMSLFRETSNRNNP
NTPIPELGSVMPRRSWARRFSRLSDTLDAHVEVAGRPKRSTETSTVWEVS
>XP_037892428.1 anoctamin-1 isoform X1 [Glossina fuscipes]
MLPKNDPLQQQQEFSTIDKEKHEQGKQASPITTKANEPSVTNVNNNTADCSKQIRNGDVNEELVEEDKNEEETLLQSLQR
GITLNDVKFTEEISVITSSQNSDDEESSLIMAGFERPFSAPLAPLDNELMERLRREHDAKRRSKEGKKIEKKPSLLARAN
RMSGGDGTGDSVAMFVENERMNTHAGYVRPSVHRTGRAEKKATRDLIGSCECITAERRWSDSAAADSASVTQTNLSLIKD
STTSTVLLQDFSSNSAINNNQYILPKSRHYQHRHNYHKPHHCQKSHKKPNNIKCNSVTPSKSLLSMTETNLAPFGETSEA
LENGLRAINDYYARHEKNLSLFFEDGLRSIDFVLVFRLNTQLHIEEANAEKRRVYEGNLELEGLEIERTFKEKEQIYFVK
IHAPLEVLRRYAEILKLRMPMKELICNVNIFAKSNRLHNAAQYISRKIPGMSVVNRSTKSVFSSLKGVVTFFMKHIYVDE
RYFPRLTQRFTAIYSRDKEYLFDIRHSNFFTPAVRSRIVQFILDRQRFTPKTQDEMAFGIERLVADNVYCAAYPLHDGEI
TEKYTMRNTLYDHWASVRKWYRYQPLDYVKEYFGVKIGLYFAWLGFYTYMLLLAAVIGLICSLYSWITLKDYVPVKDLCV
SSVKANITMCPLCDWCNFWELKETCFYAKITYLIDNPSTVFFAVFMSFWAALFLELWKRYSAEITHRWDLTGFDVHEEHP
RPQYLAKLQHLPATRTDYVTNMKEPRVPFWRMRLPAAVFSVSMVLLLIALAFVALVAVVIYRMSMLATLKLRSSPLTTSS
AIMVATASAAFVNLCLLYVLNYVYNSLAEYLTELEMWRTQTQFDDSLTLKIYLLQFVNYYASIFYIAFFKGKFVGHPGEY
KKFFDYRQEECSSGGCLTELCIQLGIIMIGKQAFNTILEVIMPFFWRRIMWVKVGLTRVFSSKHHDGPKENQERWLRDLK
LLDWGARSLFPEYLEMVLQYGFVTIFVAAFPLAPFFALLNNILEMRLDAKKLLTHHRRPVSQRVRDIGVWYRILDCIGKL
SVITNGFIIAFTSDMIPRWVYRGLVSPDGSLKGYLEFTLSEFKISDSAALNSLAGDDSNLTVCRYTDFREPPNSENKYEL
SSMFYIILACRLGFVVVFENFVALVMILVRWCIPDMSVELRDQIRREVYITNEIIIEQETRRARFERAKHSSSLRLQDTS
ASVTPDANDRFIRIEKLLCSDLSQSQMDLIIHGENAATGIQGEMI
>XP_037900045.1 anoctamin-1 isoform X1 [Glossina fuscipes]
MYTAVRTHDYEYPESEMDDRESLYFDTISLADSEAAAAAAAHRKSLSQSRNTIYHSAVDLAGEDTPSRRTGSLRLENGQR
ARTSWNTNYRHSTPLDQYISPNCPNAGSGNNTDYTDAAIAAQVMALQNGRANYNGLNMAGTMIAGGATGVAGGPGLPGNH
TSMHMANDTEVSRRLLQSSTNTSKDKKLPITYSQWKFRTRRRFQDGVRGVDFVLAFNGDDHKLDNIRKREIFEANLEKEG
LHLERDNTQRIHFLKIHAPREVLCRYAEILKIKLPMKKIPGQDQIYVEEYEIGDGIRRLCGNLFKSIQLNPEIFPPKPKR
IHFEFQRNYEHLFDFDQPNFFDAGTRIYIINFILERQHFIEGEETPDNLGIEKLLADNVYESAYTLHDDTDRDILLNEWA
NLKKWKHIQPLDSIKEYFGAKVALYFAWLGFYTHMLIPVSVIGILCFIYGFITWNTDPISREICAENKTILMCPQCDRNC
DFWELQETCKSSKMNYLIDNNVTVVFALVMCIWAVLYLELWKRYSARLVHRWGLTGYTQDVEHPRPQYLAKLRKNKKLAN
KLDNAPANNVFEPEVPFWTTKFLPSFTSYSIMLLFICISLIAIFSMIVYRMAQKASHSILGNEDSMTYKIMVLPMTAGII
DLIIISILDYMYASLAIKLTNLEYCRTRTEYDESLTIKNYVFQFVNYYSCLFYIAFLKGKFVGYPAKYNRILGFRQEECN
PGGCLMELCMQLVIIMVGKQTVNAIVEMLIPYLMRNMRKFGTHCGLRKRNSEEKLVSCNQWTEDYHLEEWTHHSMFAEYL
EMVLQFGFITLFGLAFPLAPLLALINNVVEVRLDAIKMLKLRRRPIAQRARNIGVWFNIMAVVTKIAVTSCAIIIAFSTN
FIPKLVYKAATNDNSLEDYLNFTLASFNTKDFQVHPLLVGSPYANVTSCRYTEFRNAPWEDHPYKRPMIYWKILTARLAF
IVIFQNIIGMLQTALAWAIPDVSARLLKRIKRENFLLREHIIEYEKCVAQKLAGQRVIDKSQMITNNVSKAFNTIGGGNG
THTETILEEDENIQLRKRNGNSIDVNTTSV

>XP_037886991.1 anoctamin-10 [Glossina fuscipes] short
MSQAQATGAFSLLAKRPQSIIENQIYRRQRSLELINALPKELDDDKQNETNHKTYVVIVFSEKAKLQQCQDVEKIIQQFN
VLTTLEVLSKTEKYLYLSATTDNLLRFADESELIKKTVTGSMQKFNYHSVEDFLLSGMTANDIVRYCEAPVLIKDAIKPS
LLSYIRNGVIEDLFPLHDYEYLEKFSFNWRRRSLPIEEIRNYFGSSISLYFGFTLFYTKALIFPSLFGLVQYYYSFNLSL
VSSFYVIWTTIFLELWKRKCAGYSYRWGTIEMTSLDKPRTAYKGELKLDPITSKLTLQYPMRYTYLQMYCISYPVVFLCV
TAAAYFALYQFQIEAEVLNDFGAESWLLYVPCIVQSVLISIFSWAYEKLATFLTELENHRTRSQYDRHRVNKLMIFEIVN
NFFSLFYIAFVLHELKQLKYQLMMQLLIFQLVCIAQEVGIPLLAVVKQKFAKFMQKEIDEAIKHQVSDLARYEQCFFESG
LDKYQSTYEDYLQMCIQFGYVVLFAAVAPFAALGALVNNIFAMHIDLFKLCNIFKRPFARRTKNIGAWQSAFELLSVMAI
LSNCGILYLQPNIKNFFVNLFPNTSDISFVLFEHLLLGLKFVIHKAIHERPRWVRIALLKADYESSQAYKNIKKLKAQSI
CSLINFRKRSKKS
>XP_037882488.1 uncharacterized protein LOC119633184 isoform X1 [Glossina fuscipes]
MNKSIENLLQQNSGEMSSERQSSEDVQESTTTADDAAIEGDGDFTDDNNFESNLRRRKGKIISCAKETIENASRHFRRKV
PYAGHLMTPRRLWLNKIPTQCDVVIEFPEDAPDEALRWLLTRIRSQPSAGLGLVVQVKAHESSRRNAFYITAPTNILFRA
AEEARLPKRLRPDLGGALREFTTRESHCFQQLKSDESSTNLFTSQERQWLVLQVLQGMRASPTDVEALQGRAAVDEGQSI
VAAWQETGLITQIFPLHETKTLTQLQRSWVKQIFAPQPLDDIAEYFGVKVALYFAWLGHYTSALGVPAVFGSILYIILWG
KGQTAQDMGHVLFSLFNVAWASLYLEAWKRYSVELAFRWGTLSTPPELLEPPRPLYKGSLVENNVTGRLEPKEAPAWKRR
AFRYLVSFPIIGLCLLLVFVVMFLMLRFQDWLDSNNIPDKGIGQCIYNLHKDWWDSKLPVEGVVCCLSVIPKVLLAGAIT
LMDEAYYKLAVWLNDKENYRLQSKYENHLIAKVALFQFVNSFLSLFYIAFYLRDEEKLKEQLAGLLISRQIIGNLRESAI
PYFVEQWRLAKLSFTMWGALSPTQSVNRSILDSADHAPNGNGGNNAEKPAPETGSAASTPQTVGTPSKQMPKKSVDSIAS
VSTQISSISIASSKRNIGQAEIESSLYKYDGTFSDHLEMLVQMGYVVLFSAAFPLAGICALINNLMEIRSDAFKLAHVHQ
RPFGQRVANIGTWQNALSLLSLAAVIVNCALIGLSGQVSRLWPGLTTVQTIILIVTLEHIMLALRSALTWLLPELPSWLA
AEIARAEHCRREMQCKGTSPRPTPPTPPSTTSTPAEHELSTLNMEAVRSGKDVRSTEAATTTSEQTLNSQISVDVLYQQQ
AGHLTSNYESYLDDISRYGLRRNVETEENVFVSRDSTPDSPPSQTSTILIRPLHESTPPNSGASLTSLNQDLSHGLSGAC
KSCKQKKKILEIPPFRGYSFRNLSSIPKQRLHVLTGGSASSTSSLALNARQNMHIPDIPPFRKKSSDSAEHTGSSASSSP
QRTRQPIFASSSPPLPLLPPSPPPPPPQPPLTTATTTKISEIPPFKPRKISAESTMHLNMSEKYPQKTHAPEWMSRLKVS
DNINLHRSIDCIAKELKSTTDTMDILKPAPSWSNVTMKAPQQITQQQQQHTSPLTTAAIAQQSHTSAHIAPSSSSSSGGG
VSVTGAVNRTEIARASVSSMPTSSSNFLQQQQSTDKEQPSTSQQQQQQQVSTTTKSGSGSATTPGGCTDDETKAAELAAK
KSRLKQKLVKSARSVAIFSLKLKERRQREAEKAAAIAVEHAKALAKLPPLPQPGGELSLIPIEQLIKIEDIKPPTLKSPP
TSSTTTATSLASLALVTTGSSAVSSAITTTTATASTTSSALLAAAAAHLQQQQQQQQQQSQYHHQPQHLQNQHPASGSF
>XP_005183584.2 PREDICTED: anoctamin-5 [Musca domestica]
MNEQNNALKRNGTSTSSRTSSSSTNTQRQQQQQQHNPPYAIRIDSLEEDTSTAPITESNSHEDLIVRDPDEDEELAEDGE
GGRGSSRHSRLFTSATQQFPRFLSVPALRNAPLRSTLGKRQIVSSPAKSERMAARGNSSNKSLYARRLSQDSGIVAGRLF
AGADLSLFDPTPFQSHSAHDPLRSSSENIYSLLINDSENQNLDRHTPTSIYAQQQQQQQSPETEMSVLPISYLNSNNNNH
NTNNHSTTNTHRNSLPGSNNNNTNNTNNNHYNEKWRPNYFKSHSMAIPLPTHLEYDSAEPSPTQAFGPKIDNLENLPGTA
MHRSLGLHLSAPPTPETEDQLTLANGNEKSPRQDDLEKSVIKSNSSVLEDQFGYKQLVPYEKSLQTSKPSSMESSLNGSF
FNNSRKESKRNSMEDSQSRRVSKQDREGLDSESLMFRDGRRKIDMVLAWEEEDLGVMTEAESRKRDYRKTFMDNLIKEGL
EVELEDKTQSFNECTYFLKIHLPWRLETRLAEVMNLKLPVKRFITISVKSPWDEENIVSRNLIYWKDVWQRLTQRIQLDK
SVLEGETTFKAATANGNPEEQFIVKDRVTSFTSAQRSLMVMQVLLRTPFDDSDRCGIRRLLNDNTYLACFPLHEGRYDRP
HSSGVSLDRRILYQTWAHPSQWYKKQPLCLVRKYFGDKIALYFCWLGFYTEMLVYPSIVGTLCFIYGLATLESEDNTPSK
EICNEWGPGNITLCPLCDKACSYQRLYQSCLFSRITYLFDNPSTVFFAIFMSFWATTFLELWKRKQSVIVWEWDLNSVES
DEENRPEFETNATNFRINPVTREKEPYMSTWSRTIRFVITGSAVFFMIVIVLSAVLGTIIYRISMVTVIYGGGGFFVNEH
AKLFTTITAALINLVVIMILTRIYHRLAIRLTNLENPRTHTEYEDSYTFKIFFFEFMNFYSSLIYIAFFKGRFFDYPGDD
QARRSDFFRLKNDICDPAGCLSELCIQLAIIMVGKQCWNNFMEYLFPKFYNWWRQRKHKQATKDESHLHMAWEQDYHMQD
PGRLALFDEYLEMILQYGFVTLFVAAFPLAPLFALLNNVAEIRLDAYKMVTQARRPLAERVEDIGAWYGILRIITYTAVV
SNAFVIAYTSDFIPRMVYKFVYSESNTLVGYIEHSLSMFNTSDYKEEWGAKTEKDPDQCYYRGYRNGPNDYEPYGLSPHY
WHVFAARLAFVVVFEHVVFVITGVMQFIIPDIPAEVKTQMQREQLLAKEAKYQHGMKRAQGDSQDLMSVFREAGSRHSNA
SLQFPGSEGGGGPFATRRSWARRFSRLSDGLDAHVEVASRPRRSMESTVWEVS

>XP_005184746.1 PREDICTED: anoctamin-1 isoform X1 [Musca domestica]
MESENVNIDNNKEDDTSKFREVGEGGGDGDKSPLTKQTHVDGNESEDADTEDAETAETITTIGNVNNQKTAVIGEEQRHD
KTEEENEPGDDKQRQQQIKIDKVDVDDDDLHETLSLLKPPAGITNIDEPQPIPETTEDDDEESTLIATSFERPFSTPLAP
FDMELMDRLKKEQEAKRQSLSSEYKRQRSNTSQRKSINAVVATNMFLEHENQCSDGRGIIDSQAAKRKETSGGSGCEHHR
VTPADLAYTNIGGDSEYPATTMAHLGESFHRDSTTSTLLLQDEESRQSGRIVSATSNNSNNNNHTNHQNYLSNNHHRHHQ
YPRKSPATEELPMTPLAPFQEPTDDDINPPNDFYMKCEKNPSLFFDDGVRSIDFVLVYKINPQPNVEDQHEEKRHIFEMN
LLSEGLEIERACKEKEQIYFVKVHAPLEVLRRYAEILKLRMPMKELTCNVKLLSKYSRLRYAAQYISKKIPGMSVVNRST
SSVFSSLKGLIKFFMRHIYVDERNFPRRAQRFTAIYSRDKEYLFDIRQDNFFTPAVRSRIVQFILDRQRFTPKSKDEMAF
GIERMVASNIYCAGYPLHDGEVTEKNTMRHTLYTHWASVRKWYRYQPLDYIKEYFGVKIGLYFAWLGFYTYMLLLASVVG
VFCFIYSWSTLKDFEPVKEICGGKKNITMCPLCEWCDFWDLKETCFYAKISYLIDNPSTVFFAVFMSFWATLFLELWKRY
SAEITHRWDLTGFDVHEEHPRPQYLAKLQHLPHTRTDYVTNMREPTVPFWRMKLPAAVFSFSMVLLLVALTLVAVLAVVV
YRMATMASLMLRKTNPMNTSSAIVLATSSAAFLNLCMLYVLNYVYNRLAEYLTELEMWRTQTQFDDSLTLKMYLLQFVNY
YASIFYVAFYKGKFVGRPGAYTLLFDFRQEECSSGGCLTELCIQLAIIMIGKQAFNSILEVIMPMIWRKIGAIRVGLSKL
FTPKEHDKHKDTERWVRDLKLLDWGTRSLFPEYLEMVLQYGFVTIFVAAFPLAPLFALLNNILEMRLDAKKLLTHHRRPV
SQRVRDIGVWYRILDCIGKLSVITNGFIIAFTSELIPQWVYRHYSPNSSLEGYLDFSLSKFNTSDSNQTRSLSAKYDNLT
TCLYADFREPPTSEKRYHFSNIFYLVLACRLCFVVVFENFVALVMIIVRWCIPDMSVGLRDQIRREAYITNEIIIEQETR
RARTERAKGSQSIRLPDSESNTPDPNDRFIRIEQLLCSDLSQSQMDLIIHGSSTETGIRGNEV

>XP_005188465.2 PREDICTED: anoctamin-6 [Musca domestica]
MYSAVRQHDYDYPESEMDDRESLYFDTISLADSEAAAAAAAHRKSLSQSRNTIYYSAADLAGDETPAKRSNSIRLENGLK
ARASWNPNYRHSSPLDHYLPTSTNGTNGAATTAATVGGANGGADYTDAVIAAQVMALQNGRTSYHNATGASEAGLHTTMS
NDMEVSRRLIQNSAQNSRDKKLPITYSQWKFRTRRRFQDGVRGVDYVLAYNGADHKLDNIKKRETFEANLEKEGLHLERD
NTQRIHFIKIHAPREVLYRYAEILKIKLPMKKIPGQDQIYREEYELSDSVRTCCGNLFKSIQLNPDKFPPKPKRIHFEFQ
RNYEHLFDCEQPNFFDAGTRIYIINFILERQHFIEGEETPDNLGIEKLLADGVYECAYTLHDDTDRDLLLSEWANLRKWK
HLQPLDAIKEYFGAKVAIYFAWLGFYTHMLIPVSICGILFFIYGFITWHTDPISQEICNANKTTLMCPQCDRNCDYWELK
NTCAASKMNYLIDNNMTVLFAFIMSMWAVTYLELWKRYSARLIHRWGLTGYTHDVEHPRPQYLQKLRKNRKLAQKLDQLD
PESVFEPEVPFWTTKFLPSFTSYSLMVLSICISLIAIFSMVVYRMAQRASHSVWGDENSATYKIMAMPFTAGIIDLIVIS
ILDYAYSSLAVKLTDWEYCRTQTEYDESLTIKHYVFQFVNYYSSLFYIAFLKGKFVGYPMKYNTIFGFRQEECNPGGCLM
ELCIQLIIIMVGKQAVNAIFEMLVPYLMKKFRKLSTHVGLRRRKNEEKLVSCNQWTEDYHLEPWTNTSMFGEYLEMVIQY
GFITLFGLAFPLAPLLALINNVIEVRLDAVKMLKFIRRPVAQRARDIGVWFSIMTVVTKIAVASCAMIIAFSTNLIPKLV
YQHETHDYSLQGYLNFTLAYFDTKDYRTQPILGESKYGNVSECRYSEFRNPPWHEHPYKRPMYYWKILIIRLAFIVVFQN
VIGVLQTIIAWAIPDVSGKLLRRIKRENFLLREHIIEYEKRQAQKDAAKKLAEKVHGLASNVIKGITNHDNNNSALNNGG
GTFSDAIEEEDDDVVQLRKRNIIQDDTTQL
>XP_011294522.1 PREDICTED: anoctamin-2 [Musca domestica]
MCSNDIGYMRASDYVLQLEGASPMKRRSFEDGVREVDFVLAYNGSDQREDHVKKREIFEANLEHEGLQLERDKTQNVHFV
LIHAPKEVLCRYAEILKIKMPMKVIPGQNQIYDDESNSENLKTAEGDVKPFSKTNRIYSEFQRKHACLFDTDLPNFFDSA
TRISIINFILERQRFVKGEETPDNLGVEKLIADGVYESAYSLHDETARQVLLKEWACLKRWKDEQPLDAIKEYFGAKVAI
YFAWLGFYTDMLIPISIAGIFQFLYGFITWTSDPISQEICNANQTTLMCPQCDRNCDYWELKDTCGASKMNYLIDNNMTV
AFAFLIAIWAVVFLELWKRYSAYLIHSWGLTGYTHEVEHPRPQYLEMLRKNKKLANKVRDKSGQYLIEPEIPFWSVKFSA
SLASYSVALLSICVSIIAILSMIIYRMAQKASHSVLGDENSTTYKVMTQPMTAGFIDLSIITILHYAYSYLAEILTNREY
CRTQTEYDNSLTIKIYIFQFVNYYFSLFHIAFLKGKFVGYPMKYNRIFGFRQQECNPGGCLMELCIQLVIITVGKQLLNA
VIENLLPFLKKKWKEMRSNVGGGKAERMWGLVANGQWFEDYPLQPWTSRVLFAEYLEMIMQYGFITLFGVAFPLAFLLAL
INNAIEIRTDAGKMLKFIRRPVAQRASDIGVWFSIMTVITRLAVVTCAMIIAFSTNLIPKLVYKYATHDDELQGYLNFTL
AYFNTSDFRIPPNLGESRYGNVTQCRYAEFRNPPWHEYPYKRPIIYWKILMARLAFIVIFQNVIGGLQTIIAWAIPDVPT
KLLKRIKRENFLLREYIIECEKRQVIDKQVDKIISWVNQIEDESDIALSDSSDTDSSTDKEGIEETSL

>XP_005176161.1 PREDICTED: anoctamin-8 isoform X1 [Musca domestica]
MAANEMSKVPSLLGRRPQKIIENQLFRRQRSLKLSARAATLDQGDDGDDTGNDKTYVVLIFGEKAKLTHCEDVRKIIHQY
DIKTTLEVISKEEKYLYLTASTDTLLRLADEAELTKMTTTGSMQKFNYHSVSDFLLPGMTVDDIVRFCEAPVLIKDVVKP
QLLPYIRNGIVEELFPLHDIEYLEKFGFDWRRRSLPIEHIRNYFGSSIGLYFAFTEFYTKALIWPALFGICQYLWSINLS
AVIGFYVIWSTIFQELWKRRCAGLAYRWGTIEMSSLDKPRTSYKGKEKVDPITGKLTRHYPMRYTYIQMYCISYPVVLLC
VVAAAYFALYQFQIEAEVLADFGPDSWLLYIPVIVQSILIAIFSWAYEKLATFLTELENHRTRLQYERHRVNKWMIFEIV
NNFFSLFYIAFIIQDLKQLNYQLMMQLLIFQIVCIAQEVGIPLLAVIKQKFAKLMHKELDEDKLSLVSDVSRYEQCFFEA
GLDQYQSTYEDYLQMCIQFGYVVLFAAVAPFAALGALINNVFAMHIDLFKLCNIFKRPFARRTKNIGAWQSAFELLSVMA
ILSNCGLLYLLPNVRAFVVQHFPSMPNLSFVLFEHLLLGLKFVIHKAIHERPRWVRIALMKGDYESSQAYKNIRKFNSTK
KVD
>XP_019893743.1 PREDICTED: uncharacterized protein LOC101887915 isoform X2 [Musca domestica]
MMNKSIESLIQHDSGNMSSERQSSEDVQESTTAEDAALDGDGDYTDDNNFESNLRRRKGKIISCAKETIENASRQLRRKV
PYAGHLMTPRRLWLNKIPTQCDVVIEFPEDAPDEALRWLLARIRSQPPAGLGLVVQVKAHESSRRNAFYISAPTNILFRA
AEEARLPKRLRPDLGGALREFTTRESHCFQQIKSDDGNTSLFTSQERQWLVLQVLQGLRAGQSDIEALQGRAAVEEGQSI
VAAWQETGLIMQIFPLHETKSLASLQKSWVKQVLAPQPLDDIAEYFGVKVALYFAWLGHYTCALGVPAVFGTILYAFLWG
KNQMAQDMGHVLFSLFNVAWASLYLEAWKRYSVELAFRWGTLSTPPELLEPPRPLYKGPLVENNVTGRLEPKEAPAWKRR
AFRYLVSFPIIGLCLFLVFVVMFLMLRFQDWLDNNNIPDSGIAQCMYNLHKDWWDSKLPETGVLCCLSVIPKVLLAGAIT
LMDEAYYKLAVWLNDKENYRLQSKYENHLIAKVALFQFVNSFLSLFYIAFYLRDEEKLKEQLAGLLISRQIIGNLRESAL
PYVAEQVRLAKLSFNMWGALSPTQDNNRTFAESVAAAGAGSTDSEKTKQPSGTSTPQQPGTPSKQLPKKPSTDTGCSTPS
TTTSATKRNIGQAEIESSLYKYDGTFSDHLEMLVQMGYVVLFSAAFPLAGICALINNLMEIRSDAFKLAHVHQRPFGQRV
ANIGTWQNALSLLSLAAVIVNCALIGLSGQVSRLWPGLTTAQTIILIVTLEHIMLGLRSALTWLLPELPSWLAAEIARAE
HCRREMQCKGTSPRPTPPTPPSTTSTQPDHELAALHLADVNNGGAAAVSASAAAAVANQQSIQRQLSEDLLYQQELLKQR
EYEPYVDEITRFGLQRNVEADVNVFENRDSSPDSPPSQTSTILIRPLHESTPPLSGASLTSLNQDVGRSHSGACKSCKQK
KKIPEIPPFHGYSVRNLSSIPIQRLHALTGASASSLALNTRQCMHLPEIPPFRKKSSDSAEHTGSSASSSPQRTTTTNTT
NINSNLIINNASTNNNTISRQHQSQQQQQQLTSQSLVGSAASTPPAAATTSSSSPAQPQTSTQDKKLPTISKLSEIPPFN
ARKISAESTMNLNISDNYNSKTHAPEWMSRLKVNDNVNLRRSIDCISKELKSNTDTMDILKPAPSWTNVAIKSTTAIAAQ
PLVAVTPGSSSTGPAAQHTVASSSSSSSGGASSSTTATTRVENSRPSVGAISTTSTLSFQLNQQQQQKEQQSSQQNDKEQ
ASTSTGSTKANASAGQASGGNTTDEEAKAAELAAKKNRLKQKLVKSARSVAIFSLKLKERRQREAEKAATIAIEHAKALA
KLPPLPQPGGELSLIPIEQLIQIEDIKPLLKSPPSTSTSSASAGPGAPSASTTIGSSYSSATNANLNTTTSTTTSSSSAA
LLAAAAAHLQHQQQHQPPGSASGSF
>XP_037877098.1 anoctamin-8 isoform X1 [Bombyx mori]
MDGEDGGTGNTDKEEHESSTNSTPQEHKSFAEFAKDKLDSAGRELRRRLPMAGQLGAHLMHPRRLLLHSTPTQQTDVVLI
FPKGLPDSMLLWLLQKLRGSRPRLRVCVRQHASSQCSAFYITADDDVLLQTAEEVHLPKQLKPEFGGGYKEFTVRDMHCF
QKGSSASELLNTQERGVLVKHVLESARAEAGDEHALEPALTLRPGQSIVPACVSRGVVANMFPLHERNSLENLRKKWVKT
FFSPQPLDEISEYFGVKIAMYFAWLGHYTRSLTVPAVVGFIFWIWLGTANEQWKDIAYMLFSLFNVLWACIYLETWKRYS
NVLAYRWGTLDQRDDLLLEPRPLFQGEMSISPVTGRPEPQYASWRRRVWRHCISMPATLLCLCVAAGATFALLRAQDWWE
NNIVYFTWIPRALLAVIIAVEEEVYARIARWLNDKENYRLDTKYENHLIVKIALFQFVNSFMSLFYIAFYLQDMDKLKEQ
LAVLLITRQVIGNLKESALPYLIENLRLAKICVDVFGAISPSKAPTCTQLNELFDKKNESVGDAQDGAVPNGSAESDERR
DSEPLVGQKVIHQAELESQLFKYDGTFAEYLEMLTQLGHVVLFSSAFPLAAACALLNNAAEVRADAFKLCHVAQRPFGER
VNSIGSWQNAMEAIVAVAVLVNCALIGLSGPVHRLLPDATPAQTILIIVGLEHIVLVIVLALRIAIPEIPGWLATEMAKV
EFQRREAIKNAHAPLLSECTSQDDIRLSSRNTPRTMTPTTPKQAEKADKKKISIGKIPEIPPFRPKAASVTEPAVTTGSL
QILQDVSPTKPIRRKEAAPGTPLSLLGVRGLRDEPLHRSAHCLPHPALHRPPPNPALQELSGTVSAGASEPDLNAVPADA
SMTSSEDDKPKDKSGRSRAKAALVKRVRSVAVFSLGLKRAREAAAGGAAPNTKDPPVTPSHPAPMLGGELSLIPIEQLIQ
VDDVKPRPST
>XP_037871634.1 anoctamin-4 isoform X4 [Bombyx mori]
MSDGDPSLEEDVPKPLLVKVEENVFTPKITTPIYAGGVKLQHKRTDLAETESFLSDSQRNDLAFQQLFQDGDDAFHETEK
AAQEKIGDIHAMSVLSNYQDNLSQDMNTDRLYPQILLPYIGNEITPSTVQLHPLDFSTENKNFIKMDLDNGSEASTRAAE
EVGCGQPQLTKPNGKPVANHCSIVMGGINNNPSLTFNDGVRSIDYVLVWESGRNDATTPEAYEQRRIFEQNLEHDGLQLE
REEPEGLYGLNFVKIHVPVDVLRDYSEILKLRMPMKDGSQLRKSGRTNAILNAALYISKFSAVKTSNFIDRVEATWDKFI
SKIRVDPELFPERRHRLTAIYSKDKEYLFDTTSECFWTPSIRSRIVQFILDRKKFSKPGDDFAFGINRLISNCTYSAAYP
LHDGDLKTPGSMRYLLYTEWAAVSKCLKYQPLDYVKDYFGVKIGLYFAWLGFYTHMLIPASLVGLICFIYSAATVYSNKP
SEDICNYNSTIKMCPQCDYFCEFWDLKATCLQSRITYLFDNSTTVFFAIFMSFWAACFLELWKRYSAEMTHRWDLTGFDV
YEEHPRPQYLARLAHVKRRQLNVVTGENEPMVPFWRMRLPATLMSFSVVALLVLLALATVLGVVLYRMSLLGAAVLRHND
NVLITYSPIMFTTATAACINLCFIFLFNYIYQYLAEWLTEKELLRTQTEFDDSLTLKIYLLQFVNYYASIFYIAFFKGKI
IGRPGEYIRFFGHRQEECAPGGCLLELSIQLAIIMVGKQFINTIVEMMMPYLLSWWNIIRTIGRKRQLKSPLQWVKDFKL
VDFPNMGLFPEYLEMILQYGFVTIFVAAFPLAPLFALINNVLEMRLDARKFLTCFRRPVPQRVTDIGVWYRILDSIGKLS
VITNGFIIAFTSEFIPRLVYAFTHGSLEQYVNNTLADFNITVLEHPPLNSTYGGTMCSFPGYWDYKNGKDYAHSTWYWHI
IGARLAFVVVFENVVALGTIIVKWAIPDMSGELRDRIRREAYVINSYILEETRARSQAGRDSQGAAPAWRSATATLPSQT
GTI
>XP_037875245.1 anoctamin-4 isoform X1 [Bombyx mori]
MENTKSPSEAPIKKTGSRLNERAPRITLQHLDKLGHGLEKVGHLVGQTLDQRSVLDRITFETERLSHSEASSRRNSDDGG
RSNKESLRADGTNSEPPTANVTNQNAWNDLASSTSTTRTELSLSDSAMDEASDPRRRSHESALPGTPMHARTMWKSTDSL
APESAFGTSLADIMESPANKSIPIETEDNKIHLREDIRSIHSDSSDERKPRGWRYVRNLTSAAGGLVNKTKDAAALPGTP
LPSFQSKPEDQAPESPNKPDRKHSLPRNPKEKDESLGETNPEGLEPESLMFRDGRRRIDMVLAYEEEDYGVMTEAEAKKR
DYRRTFHENLIKEGLELELENKCLSFDEKTWFLKIHIPWKTEMRLAEVIGMKLPTKRFISISVRAWSDEKQVERDKRWYS
KWRRIWKQIYEYEHSRIEPEPSFYAATENKCVRREEQFLVKDRHTQFSPAQRSLLVMQILLRVRYDNTETKMGIRRLLND
GTYLGCFPLHEGRYDTDSADGTVTDRRLLYLEWARPSKWFKKQPLWLVRRYFGDKIGLYFCWLGFYTKMLYAPAIVGTLC
FLYGLASMESGDNIPSQEICDLKGPGNTTLCPLCDKACKYQTLADSCLFAKLTYLFDNPATVFFAIFMSFWATTFLELWK
RKQSVLRWEWDLGGVDYDEDPRPEFETSAKTFRTNPVTREKEPYLPVWQKTMRYIATSSAVLFMIAIVMGAVLGTIIYRI
SMVSVIYGGSGFFIQRHAKIFTAMTAALINLIIIMILTRIYAKVAVYLTNMENPRTQTEYEDSYTFKIFFFEFMNFYSSL
IYIAFFKGRFYDYPGDDQARKSEFFKLKGDICDPAGCLSELCIQLAIIMIGKQFFNNFLELGFPKFHNWWRRRSHRAVTR
DPSKPHMAWEQDYHLQDPGRLALFDEYLEMILQYGFVTLFVAAFPLAPLFALLNNIAEIRLDAYKMVTQARRPLAERVED
IGAWYGILRGITYAAVVSNAFVIAYTSDFIPRMVYKYVYSPDNTLAGYIDHSLSLFNTSDYREDWGADENEVDPPVCAYR
GYRNPPDHADPYGLSPHYWHVFAARLAFVVVFEHVVFGLTGLMQLFIPDLPSELRIQMQREALLAKEAKYEHGRRRLSTE
YRQLITQKSESSGERPAGPWLRRTSRASDGLDAHVAVAQKPSSPQITH

>XP_037871804.1 anoctamin-5 isoform X1 [Bombyx mori]
MDRKYCRKFKYFRDQIGVPAAVDNNNTVATEENEDNRACHKIKLYKFNLLSKFTQVVDETPQETPPEPNVEEEIAVEPTD
EEQFETHSFTGTFRDEKRRIDLMLVIPDDKNLEAEKIRTNFLLNIIKAGLEIELEYGLMEKHKNLIFVKIHAPDMLLEEY
GEKLGVKKYFKECHIEYIPLKRIFTRNSEREWIELIRSNYKSPLNYSNHERSLVVYKILLQMRFGEHQNNFGLQRLLNMN
IIADAYALHDGPYFLTRRQDFSKVSGRQILYYNWTGLCNIFKLQPLNVINEYFGSRIGFYFAFLQFYNLGLSIAALGGII
ITLLGIFDKTYETVYKDVCHDKLNKTVCPRCSSFIGCPFLNLKKYYCFGTKLVNVLDNGYLHYYCYFVVLWGPILMILWR
RREMYLLWMWELYNVKEMVSTRPEFSMNYSKPNQSTDTGLWKYYNSGIMKWLRWILSASFVIICIFLSFFIPIKLVIYEY
DTLLEILTPDKFPNSFEKYMRISIFTIIVLTVMLLYEMVCRVTAIFVTRLENHKTVESYERSMAMKLVMISFCATFPIMI
HYSWFKSNRFYVPGRIYTTQKFANYYFLRHMYARNCGINPCIDDVFVALTVSFLCKQILPKFLLICKNLFIYQRTDYNQG
RNINKTIPCWEREYRLQSITERTLALKYNYLALQFGFVTLFVSASPLIPLLALIVNLLDIRYNANQFLLASRRALLLDRS
GLDIWSNMLTIISYLSILSNAVLMAWSSRFIKRRFYLSNNNTMDNFFAFTTTRFVSQDFLKLSTMSKSFKAYKGFIPNDC
YYPGVMLYLPEYKVQFPNFNIFYFYPNYVPLPEHYQIKTQENSSLIIYEYVGLMVVLLAQYLISGTSKDVEDTIKIERKL
KEAYITYTG

>XP_037872054.1 anoctamin-5 isoform X1 [Bombyx mori]
MENKPKVFTGYFADGVRRIDLVLVLRDDGNSQIEGITNTFLLNALKLGLEIEMEHGTMKRHRDLIFAKVHAPDSLIRQYA
EIFSIQRHFKDSHVDFINAENSFMKYFKMIMPFFFNRREREWIKLVRNQYPNPKNYSTLERSQIVYRIFLALPFGNNENY
VGLERLLKRNLIIDAYALHDGPYFFLPKQDVANVVNVRQILYTNWIGADALLKAQPLSLLQEYFGEKIAFYFAFCELFNR
FLLLSCGAGIVMIYEAFKELNLKTALYKRRGVENTFCLNVGSYKNSYMCPNCRDFNICPFTRVTDHCKEVTLGFMLESPY
MINYYIFIMIWGIIFIFVWKRREHYLSWLWESDCGSTSILRPDHKANFKTIKRSKVTGILKNYDSVFTKIFNIIKSLAVV
FALLAVIFPMTLYWANLQFRIIHKVKAEIKDPNYAHFAGLAIFSLIYVFVNVVFEKIMEKLSYVIVSFENHKTQDSYEKS
LIEKQFGSTFAFNFSYFIFLGFVKGRFYTFPYDIEMWNSIAGVGVMNCGVFTCVNEMCVLLIVNVLFKSIVFSGLSSLFR
CRTDYNKTRTTNANVPCWEREYILNNISEQFYINQFKDLAIQFAMSVLFVGAFPLAPIIILIGNVLKMRYNSWYFLLGSR
RPLLHDSLGIVNWRNIITAIAFASVISNVLMMVLNTRTAQAEFYEWFGYQYNTDWVSFHSTLFDVSDFTKNAIVAKAYKK
YKGFKPKKCIFPGRKQMYKGKMTPLIYESRSKNTVMQKLILFQHIAIILVSAIVFVINRDSKAVTETVAIEKRIKEQCYI
RQIKKEPNQTI

>XP_013163435.1 PREDICTED: anoctamin-9 isoform X1 [Papilio xuthus]
MSDGDPSLEEDVPKPLLERPEENVFTPKISTPIYAGGVKLHHKRSDATETESFLTDAQRNELAFQQLFEDGAGDFHSTEK
ETQEKMADLQAMSVLSTYQDNLSQDMNTDRDNGSEASTRVEEECGCGEPAQPRLDPSNNNGKPVANHCSIVMGGILNNPS
LSFNDGVRTVDFVLVWEAGKENATTPEAFQQRKVFEENLEKEGLQLEREAPENLHGLHFVKIHAPLSVLKDYSEILKLRM
PMKDCSKIRKSGRTNAILNAAMYMSKFSALRDVHEKTNTLLDRMQACWDGFMSKIRVDHKMFPERKHRLTAIYSKDKEYL
FDTASDCFWTPSVRSRIVQFILDRKRFSERQNDDFAFGIARLISYNTYSAAYPLHDGDLKTPGSMRHLLYTEWASVSKCI
KYQPLDYVKDYFGVKIGLYFAWLGFYTHMLIPASIVGLICVIYSAATVYSNKPSEDICNYASNIKMCPLCDYFCEYWDLR
DTCLQSRITYLFDNSTTVFFAIFMSFWAACFLEMWKRYSAEMTHRWDLTGFDVYEEHPRPQYLARLAHVKRTQLNVVTGV
REPTVPYWRMRLPATLMSFSVVALLVLLALATVLGVVLYRMSLLGASILRRNDKDLITSNPIMFTTATAACINLVFICIF
NYVYQYLAEWLTEKELLRTQTEFDDSLTLKIYLLQFVNYYASIFYIAFFKGKFIGRPGDYVRLFGHRQEECAPGGCLLEL
SIQLAIIMVGKQFINTVVEMLLPYLLKWWNIIRTIGRKNRIKSPIQWVKDFKLVDFGNMGLFPEYLEMVLQYGFVTIFVA
AFPLAPLFALINNILEMRLDAKKFLTCYRRPVPQRVTDIGVWYRILDSIGKLSVITNGFIIAFTSEFIPRLVYQYSTGSL
DQYVNHTLADFNVTVLEHPPHESKYNQSMCSYPGYWYYKEGDDYEHSNWYWHIIGARLAFVVVFENVVALVMIIVKWAIP
DMSGELRDRIRREAYVINSFILDETRARTLAERGNSRTDARSDARSDARSDARAQGEKSDSDWNHIASLSGSDFDLAAHG
DHQNIADIAKHVVTNSPKQERPGPAHV
>XP_013177315.1 PREDICTED: anoctamin-9-like isoform X2 [Papilio xuthus]
MENGRDHEPFEVEENNVRKVITKLNQRAPRRALEQLDKFSKGLGKVNQIPGKRLDDQAVLDRITFESERITGSHSEASSR
RNSDDGGRAKREGIRDDGTCSEPPTANTRNHNAWDNLNSSTSTTRTELSVSENGNDDQHHNRLHRRSHETSLPGTPLHIQ
PPWRSSDNLAPESAFGTSLADIMESPGNRSIPFVEPSDKKIYLREDLKTSSRDSSEERRYRGWRLVKNVTSAAGAFSPKI
KEDLSTQPTTPMPSFQSKSDSKSSDYTGDRRDSVPKYSNEKEENVGETNPDGLDPDSLMFRDGRRRIDMVLAYEEEDYGV
MTEAEAKKRDHRRIFQENLIKEGLELELENKCLSFDEKTWFLKIHIPWKTEMRLAEVMGMKLPTKRFITISSEEKITEKE
RKWYSKWRRKWKQLYEYEHSRIEPEPSFYAATEQKGVRREEQFLVKDRHTQFSPAQRSMLVMQILLRARYDSIETKMGIR
RLLNDGTYLACFPLHEGRYDLNSPDGSTTDRRLLYLEWARPCKWYKKQPLWLVRRYFGDKIGLYFCWLGFYTKMLYAPAI
VGTLCFLYGLASMESDDNIPSKEICDANGPGNITLCPLCDKACQYQRLSDSCLFAKLSYLFDNPATVFFAIFMSFWATTF
LELWKRKQSVLRWEWDLGGVDHDEEPRPEFETSVKTFRTNPVTREKEPYLPGWQKTMRYVATSSAVLFMITIVMGAVLGT
IIYRISMVSVIYGGSGFFIKKHAKIFTTMTAAVINLIIIMILTRLYSRVAVYLTNMENPRTQTEYEDSYTFKIFFIEFMN
YYSSLIYIAFFKGRFYDYPGDDQARKSEFLKLKGDICDPAGCLSELCIQLAIIMVGKQCFNNFLELGFPKLHNWWRQRSH
RAVTRDPSKPHMAWEQDYHLQDPGRLALFDEYLEMILQYGFVTLFVAAFPLAPLFALLNNIAEIRLDAYKMVTQARRPLA
ERVEDIGAWYGILRGITYAAVVSNAFVIAYTSDFIPRMVYKYVYSPDYTLAGYIDHSLSLFNTSDYREDWGADENEVDPA
TCAYRGYRNPPQHDEPYGLSPHYWHVFAARLAFVVVFEHVVFGLTGLMQLFIPDVPTELRTQMQREALLAKEVKYEHGRR
RLSTEYRQLITQKSDSGERPSGTWRRRASRASDGLDAHVAVAQRPSSPRITH
>XP_013166640.1 PREDICTED: anoctamin-9-like isoform X1 [Papilio xuthus]
MEAADRPTFDSNESTLPPKSTGRTFRDGIRKIDLILVMKDEENIVADPMKNTFLTNIVKMGLEIEFENGVLPIHNKLIFF
KVHCPNDVLNNLGNAFGVKCLQIARAEHIMSHKEREWINLIRKQYTQPLQYSSLERSLVVYMTLLNVPFGDRQNYIGLER
LIKRKVVIDAYALHDGPYYIPQDATNINARQILFYNWAGISNILTRQPLNVVHEYFGPKIATYFAYYGLYNLFLTIASIA
ALTALFLAVFLNENYMEVRSPLCESYESICSDCPKAQDLDFCYNTPVRNFCNMYTIYILTDNKYTQYFATFIILWGVFLI
AYWIGREKYLSWIWETQNKEYNKKQTRPEFQMHLETAGKSNKTGITMTGKSYYAEIINLICYIVVILLTVLVFSIFLKLR
KEQDRDYIIRNNITKPETLIPKLIYTMIGFVIVLFIIDLILSRVAYIIVQKENHRTYESYSRSLVVHLYTLCFLLPMIVL
GYFGFHSGIFKLYSGFEREVNNSKSYERIIVFNMCVMTSCVYELAIAYTIVLFLRFVILRKVSLYTSLTDYNQRTIVQNV
PCWEREYILPPFKESYLAKKMTILVMQFTLIMSFGFASPPAIVIVLLFNMYDMRRDAELCTLHYRRPLLLKNNSFHIWTE
ILKLMVYLSIIVNVVSLVCSTDTIEAYLIEQRRPVGKTVLNFLELFFRHEHTKLIYDSKRRWLCCHARGFFHVSTDNFDA
KIKKETILTIDELRTHQYAYIFIFEIIMTAIFKLMQYIFSTDVEELEIPKKVTQQQSEAKTLQGIT
>XP_013167003.1 PREDICTED: anoctamin-9-like isoform X1 [Papilio xuthus]
MMTKEAADGATSDFNESTLPPKTKTARTFRDGVRKIDLILVMKDEENIVADPMKNSFLTNIVKMGLEIEFEHGVLPNNKK
LLFFKVHCPNDVLNNLGNAFGVNYVEIARAEHIMTSRKEHNWINLIRKEYAQPLQYSSLDRSLIVYMALLNVRFGDRQNY
IGLERLIKRKVVIDAYALHDGPYYIPQDSTSINARQILFYNWVGITNIFTRQPLNVVHEYFGPKVALYFAYYGLYNLFLT
IASIAALMTLFLAVFLNETYMNLRSPICYPTAPQIICFSCFNKTPTFVMCYVIKLFRFCNWYTINILVDNKYTTFFATFI
ILWGMFFTAYWFGREKYLNWIWETRNKDFNRKQIRPEYDFNQETARKSNKTGIVIAKNRDFKIKILICYIVVILLAVFIF
AIFLRLRKLQDKAYIKSMLMLNRSPEKIIPRLIYTMIGFSIVLSIVDFIHRKVASYIVQMENHKTYVSYSRSLAKHLYML
CLPLPMIVLGYYGFHSAIFDMWRGYEKDNRYLLDDMCVMTSCLFELSFAFLIVLLLRYVILRKLSLYSSVTDYNQRAIVE
NVPCWEREFVLPRFNENILASKMTILVMQLTLIMSFGFACPPAIVIVLVFNIYDMRRDAELCTLHYRRPLLLKNNSFDVW
TEILKLMVYIAIVVNVVSFVCSTDTIETFLREQRKSTGNTLKQFFQQFFFEYTIGMVTCYARAYTHKAMDTDIGKEELTV
DELRTCQYMYIYFFEIIMAAIYLIMQYIFSIDVDEKKIPKKQGRGNNDE
>XP_013166639.1 PREDICTED: anoctamin-9-like [Papilio xuthus]
MSDKPGKEEMIPMEALDGVTSDSKESTLPPKSNTDRTFRDGVRKIDLILVVKDEENVIGDTMRKDFLTNIVKMGFEIEYE
NGVLPIHKKLIFFKVHCPNDVLNNLGNAFGVKCLQIGRADHIMSHKERDWINVVRLQYTQPLQYSSLDRSLIVYMALLNL
PFGNRQNYIGLERLIKRNIVIDAYALHDGPYFIPRDATSINARQILFYNWAGVTNIFTRQPLNLVHEYFGPKVAMYFAFY
GLYNLFLVIASIMSLITLYLAIYKNPTYMNVKEEFCECEHHIFCLKCGKTLTYCYTLPVKNLCNIFSLNILVDHKYTPHF
SAFIILWGIFMTAYWIGREKFLYWVWETPNKDYNRKQTRPEFKFNFDTAPRSRKTGIVLIGKTITAKIITLICYIILIVL
AVIVCAIILEQRKKQDKNYMINNKIRDPDVIIPRIIHTMVGFALVLFVIGIIERKFAYLIVRRENHKNYKSISRSLIKHL
YVMCFPLPMIVLGYFGFQKIIFKLYTGMEKHVTGGPPNSYNFGIFLSPCLVTSCLYELSIAFPIVLILRFVLLRKLSLYS
SLTDYNQGTLVQNVPCWERDMVLPRFKEKFLINRMKILVMQFTLIMSFGFACPPAIVIVLFFNIYDMRRDAELCILHYRR
PLLFKNKTFKIWTNILKLMVYTAIVLNVVSLVCSTDTIQVHLTEQREKPGNVTLDHYLGIFFRHEHALLWSYYYDHYACC
NARGFPHVRSSNFSKIPSHKTMLTLDELRFYQYLYIFSFEVVMFAVFMLLQYIFSVDVDELEIPKKLIQQQRDAKTLQNI
TE
>XP_037966873.1 anoctamin-8, partial [Plutella xylostella]
NPTFPPGLPDSMLLWLLQKLRGSQPRLRVCVRQHASVQCSAFYITADDDVLLQTAEEIHLTKQLKPEFGGGYKEFTVRDM
HCFQKGSSASELLNSGERAALVKRVLESARAQPGEEDALRPALELRLRQAICECVLLHTGCLNCVRAAQLGRARGPREGR
LYVSVSCYIQGVSTASELLNSGERAALVKRVLESARAQPGEEDALRPALELRLRQAILPACVSKGVVSNMFPLHDRKALE
VLRKKWVKQFFAPQPLDEICDYFGVKIAMYFAWLGHYTRSLIAPAVVGFLFWIWLGVANENWRDIAYVLFSIFNVLWACV
YLETWKRRSNVLAYKWGTLDQRDELLVEPRPQFQGEMTISPVTGKPEPTWPAWRRRLWRHAVSLPVMCVCVCACAHVTLA
ALTVQEWWENHIVYFSWLPRAILAIIIAVEEEVYGRIARWLNDKENYRLETKYENHLIVKIALFQFVNSFMSLFYLAFYV
QDMEKLKEQLAVLLITRQIIGNLKESALPYLIENLRLAKICVDVFGALSPSKMPTSAQLTELFEKKTDSSGDVPENSIFN
TSDKDERRDSEPVVGQKVIHQAELESQLFKDVPENLVLNTSDKDERRDSEPVVGQKVIHQAELESQLFKYEGTFAEYLEM
LTQLGHVVLFSSAFPLAGACALLNNAAEIRADAFKLCHVAQRPFPAPVSSVGSWQHVMEALIAVAVLVNCALIGLSGTVN
RLLGDAMPQAHILVYVGLEESVVEYCPMEALIAVAVLVNCALIGLSGTVNRLLGDAMPQAHILVYVGLEHIILVSVLALR
LAIPEIPSWLETEMAKVEFQRREAIKNSHAPLLSECTSQDDVSKARSPRTATPTTPKMADDKQQEKKKINIGKIPEIPPF
RTKAASIAEPTITHGSLQILQDVSPTKPIRHKESVPGAPLSLLGVRGLRDEPLHRSAHCLPQTPHRPRANPTLQPLLDEP
LHRSAHCLPQTPHRPRANPTLQELIGTVSAGGSEPDLNAVPSGAPSIIDASATSSEDDRPKEKDKTGSRSRAKALLVKRV
RSVAVFSLGLRKAREAAAAHAPPKTPDNNSQSLPAPILGGELNLIPIEQLIQVDDVKRRPPQNNGTS
>XP_037963978.1 LOW QUALITY PROTEIN: anoctamin-1-like [Plutella xylostella]
MKHYMLKTSVPGSHVMSDGDPSLEDDLPLPLLEQVEENVFTPRITTPIYAGSVKLHHRRSDIIETESLISDAQRNELALQ
EIFTGDGNGTFHEAEKEAQGRMGDLQAMSVLSTYNDNLSQDMNTDRDNGSEASTRPAEEFTCGDARTLPDVASGNGKPNH
CQIVMGGIRNNPSLSFKDGVRSIDFVLVWEALLDDANTPAAIEHRRVFEMNLEKDGLQLEREAPEGLHGLNFVKIHVPLQ
VLRDYSEILKLRMPMKENMGKSKGGKLNTILSAAMCKLKFSAIKEDDKGSNFIQDFWDGIMQKIRIDPKIFPERKSRLTA
IFSKDKEYLFDTTSECFWTPSIRSRIVQFILDRKKFTESEHDDFSFGVARLISNCTYSAAYPLHDGDLKTAGSMRHLLYT
EWAEVSKCLKYQPLDYVKDYFGVKIGLYFAWLGFYTHMLIPAAVVGLICFIYSAATIYSNVPSEEVCNYNSTIKMCPLCD
YFCEYWDLKDTCIQSRITYLFDNPTTVFFAIFMSFWAACFLELWKRYSAEMTHRWDLTGFDVYEEHPRPQYLARLAHVKR
NHMNVVTGQLEPQVPFWRMRVPASLMSFSVVALLVLLALAAVLGVVLYRMSLLGANILRQNDNVLITYNPIMFTSATAAG
INLLLICVFNYIYQYLAEWLTERELLRTQTEFDDSLTLKIYLLQFVNYYASIFYIAFFKGKFVGRPGEYVRLFGHRRRRL
CSPGGCLLELSIQLAIIMVGKQVINTAVEMTTPRLLKWYNIIRTIGRKNVIHSPLQWVKDFKLVDFGNMGLFPEYLEMVL
QYGFVTIFVAAFPXAPLFALLNNVLEMRLDAKKFLSCYRRPVPHRVNDIGVWYRILDSIGKLSIITNGFIIAFTSDFIPR
LVYQYHNGGSLANYVNHTLADFDTSVLEHPPPRGEEPITVFSYVFQFPGYWYASTSDDYDRSSWYWHVMAPRLAFVVVFE
NVVALVMIIVKWAIPDMSCELRDRIRREAFVINTVLMDETRARSQAGGTLDRDSRHQGETETIAEGHWNNLLSASLSGSD
FDLAAHGDHQDIPAGISKHVVSEQPPEPGPGPTHV
>XP_037977617.1 anoctamin-4 isoform X1 [Plutella xylostella]
MDNEHTPFAVEDAPAGRLSARAPPRLTLDSVNRVSHGLPTSPGGQVLDRVVQGLEKASKDLDRMDRITFESEKLQTRSES
SSRRNSNDGGRARREGFRGDDISSEPPTAHVAREPDAWPTSAASTTTELSAASSSDATSMPRRRSHESALPGTPLHGRAP
WKSADSLLVPDSAFGTSLADIMESPANKSEPFLATGEKKIHLREDLKTPDSGDERRPRLGWRMVRNVTLAAGAFSPKLRG
NGQDPPSALPGTPLPSFQSKPESKRSDYNDRKPSLPLYTNEKEENIGETNPEGLDPESMFFRDGRRRIDMVLAFEEEDFG
VMTEIEARKREYRRTFHDNLVKEGLELELENKCLSFDEKTWFLKIHIPWKTEMRLAEVIGMKLPTKRFITISVKAWSEEM
QAEKDKKWHSKWRRRWKQLYEYEHSRIEPEPSFYTATDQRGVRREEQFLVKDRHTQFSPAQRSLLVMQILLRCKYDNTDT
KMGIRRLLNDGTYTACFALHEGPYETDMSDGSVTDRRLLYLEWARPCKWYKKQPLWLIRRYFGDKIALYFCWLGFYTKML
YAPAIVGTLCFLYGLASMESQDNIPSKEICDTNGPGNTTLCPLCDKACQYQSLADSCLFAKLTYLFDNPATVFFAIFMSF
WATTFLELWKRKQSVLRWEWDLGSVDQDEDPRPEFEASVKTFRTNPVTREKEPYLPAWQKTMRCVATSGAVLFMICIVMG
AVLGTIIYRISMVSVIYGGSGFFIKKHAKIFTTMTAAVINLIIIMILTRIYAKVAVVLTNLENPRTQTEYEDSYTFKIFF
FEFMNFYSSLIYIAFFKGRFYDYPGDDQARKSEFFKLKGDICDPAGCLSELCIQLAIIMIGKQSFNNFMELGYPKFHNWW
RARSHRAVTRDLSKPHMAWEQDYHLQDPGRLALFDEYLEMILQYGFVTLFVAAFPLAPLFALLNNIAEIRLDAYKMVTQA
RRPLAERVEDIGAWYGILRGITYAAVVSNAFVIAYTSDFIPRMVYKYVYSPDNTLTGYIDHSLSLFNTSDYRSEWGADTE
EDPPTCAYRGYRNPPGHGDPYGLSPHYWHVFAARLAFVVVFEHVVFGLTGLMQLFIPDIPTELRTQMQREVLLAKEAKYE
HGRRRLSTEYRQLLTQKSDSGIGTPFSSSERPVGAWLRRTSRASDGLDAHVAVSQRPSSPHKRL

>XP_011548534.1 anoctamin-6-like isoform X1 [Plutella xylostella]
MSEEEVAKKPKAEEKSKAKSTAKSKAKSKAKSKAKSRAKSKNKSRAKSKAKSRAKSKNKSRAKSRAKSKQKSKMKSKMKS
MANMKKKKGKGKRTMIGPDGKKIEAKIFNFMSLPFTGYFRDGYRRVDLVIIIRDDGVGKNEKVKMLYFAQLCKMGLILEL
EQGQMAEHNHLLFIKVHAPDIFIAIHGEMFLYFKLFKDVRVETMAQSTMDRMLPFTSALSDKGFVTLMRDNYPGPPGYST
LDRSQIVYDVLTSTRLGGIYGYNPLQRMVSLNLVTDAFALHDGPFFLVENQEADKINARQILFETWTGLSNIIKYQPLHV
IHEYLGDRVAIFFGFYGFLNMSTAILALVGLLIFAVDELHKNESDMTKIICKPPTYTNVTNRPKYLSENKFICPNCKFYD
ICPYAMVNDFCKESQVNDHLHTIAKTFVYPTIVFLWSCFILKLWRRRENDFFWQWEIDRAYMEDVQRIHAKGFQFHKEMS
VFIRILRYLEHIVLLVLLIIWSGYNAFMFIYWRYALLRTLKMPNMDAANLYKKNYYVLIFITISNCGLVFVLERMLGIII
FYVPHWERLKTPLSMDKSLAYKLTAYSIFLTFNIPFFFAFIKGQFYTYPIDMRVWRKYSGILVEKCDPRSCMDEVLIVMA
TILYMRELVFKFVPYMKIIGHNIDYSDLGVLRSVRTPHWEREKALKSSMETEKFITLKYRDLMVQLASFTLFARIFPLAP
LVVLVSNAIDLRVSARRILLYSRRPILRRNLGIGAWYNVLFAIVIAIAWFQIFLGTITSEAILQFTKLAEKNESVVDHLN
FEPFEKFRIYAYTPAFGPNASTDLSYELGYLSLKVFPEYDYQTLEKEKGDDTPLHEYLRHIENNYGLYKPSCSCTTFYQH
NTWKSTNDYDLMPRRTCYFKGYWRRYTGVLKKGRYVGLTTGSKQYYTRLARLGRGAANLTGRVLGFFYLGFLSPLITVPV
NAIFIWEDFYFNYFKRFVDIYYYHGYAENWKAYALAYNKWFYSCFSLFVCFILFCMIFLCLPDSDMQITESQAVEHHVKH
YASGQTTAAAVAATKKE
>XP_037977995.1 anoctamin-1-like [Plutella xylostella]
MTEEKGKSKAKSKAKSRAKSKAKSKAKSRAKSKNKSRAKSRAKSKQKSKMKSKMKSMASLKKKGGKKGHKMMIGPDGRKL
EARIFNFMSLPFTGYFRDGYRRVDLVIVIRDDGVGKNEKVKMLYFAQLCKMGLILELEQGQMAEHNHLLFIKVHAPDIFI
AIHGELFMYFKLFKDIRVETMEQSATDKMLPFTSALSDKGFVTLMRDNYPGPPGYSTLDRSYIVYDVLTSTRLGGIYGYN
PLQRMVQLNLITDVFALHDGPFFLVENQETDKINARQILFETWTGISNLIKYQPLHIINEYLGDRVAMFFAFYGFLNLAM
AMLALMGLMVFAADELHKSESVMTQIICSEPTFTNTTNRRKYLTLNKFICPNCKYYDICPYAMVNDFCKESRVNDHVHTL
AKTFVYPTVVFIWSCLLLKLWRRQERNFFWQWEIDKGYMDDVRRIHAKGFQFHKEMSAFIRILRFVYHCALLTLLVLLAK
HNVYLFLYWRYALLRHLKFPNIEIDNYYKKNYYVISFITISNCGLVFVFERAFAMLIFYMPHWERLKSPISMDKSIAYKL
TALTLLTLFNIPFYFAFIKGQFYTYPIDMKIWRKWYGILVEKCDPRSCMDEVLIIMVTILYMRELVFKFVPCMKILSSHI
DYSDLGVVRSVRTPHWEREKALKSSMETEKFIMLKYRDLVVQMATMTLFARVFPLAPLVILVTNALDIRVCARRILLYSR
RPILRRHLGIGAWYNVLLALLLAIALFQVLLGTITSEAILQFTYLSTKNDSVVDHLNFVPFEKFRIYAYTAVYGPNVSVD
DSYELGYLTLKCFPEYDYQAIEKEKGEDTPLHHYLRNIENNFGQYRPSCSCTTFLSHKTVKSTNDYDLMPRRTCYFKGYW
RRYTNFIKRGRYVGMTTGSKLYYNALARLGRNAANVTGSIMGYFFLGFLSPVITVPVNAIFRWKTFYWNYFKRFMDVYFY
SGYAENWKAYALSHLKWYYTLFSLVIFFVIFSAIFWLLPDDTMQVTESQSVEYHVRHYASGQTTASGAATAAKTQ
>XP_035454787.1 anoctamin-8-like isoform X1 [Spodoptera frugiperda]
MEGEDGSVGNPDKEDYESSTHSTPQEHRSFAEFAKDKLDSAGRELRRRLPMAGQLGAHLMHPRRLLLHSTPTQHTDVVLI
FPKGLPDSMLLWLLQKLRGSRPRLRVCVRQHASSQCSAFYITADDDVLLQTAEEMHLPKQLKPEFGGGYKEFTVRDMHCF
QKGSSAAELLNSQERGALVKHALESARAEPGDEHALEPALTLRPGQSIVPACVSRGVVASMFPLHERNALENLRKKWVKT
LFSPQPIDEIGEYFGVKIAMYFAWLGHYTRSLTVPAAVGFIFWIWLGTANDNWKDIAYVLFSLFNVLWACVYLETWKRYS
NVLAYKWGTLDQRDELLVEPRPLFEGEMSTSSVTGRPEPVYAAWRRRVWRHCVSFPLMCVCLSVAAAATFALLRAQDWWE
TNIVYFTWIPRALLAIIIAIEEEVYARIARWLNDKENYRLETKYENHLIVKIALFQFVNSFMSLFYIAFYLQDMDKLKEQ
LAVLLITRQVIGNLKESALPYLIENLRLAKICVDVFGAISPSKIPTSAQLTELFEKKTDSSGDPPENSLVNGGTDKEKDD
RRDSEPIVGQKVIHQAELESQLFRYDGTFAEYLEMLTQLGHVVLFSSAFPLAAVCALLNNAAEIRADAFKLCHVAQRPFG
ERVKSIGSWQHAMEAMVAVAVLVNCALIGLSGPVHRMLPDATPAQTILVIVALEHVILVIVLALRIAIPEIPAWLATEMA
KVEFQRREAIKNAHAPLMSECTSQDDVRPSARNTPRTVTPTTPKQPANDKAAADKKKLFIGKIPEIPPFRPKAASITTTS
EPPVTVTGSLQALPDVSPTKPIRRKEATPGAPLSLLGVRGLRDEPLHRSAHCIPHPTQHRPLVNPTLQELSGSVSAGGSE
PDLNAVPSSAPSIDASATSSEDDKPKDKGSRSRAKAALVKRVRSVAVFSLGLRRAREAAAHAHDARSPVNTPSLPAPMLG
GELSLIPIEQLIQVDDVKPRTT
>XP_035429275.1 anoctamin-1-like isoform X1 [Spodoptera frugiperda]
MSDGDPSLEEDVPKPLLKQEENVFTPKIATPLYTGGVKLHHKRSDAGETESFLSDAQRNELAFQQLFQDGAGAGAFHEAE
REAQENGELQAMSVLGSYPDNLSQDMNTDRDNGSEASTRPAEDFTCGDPAITLGPNGNGKPPANHCSIVMGGILNNPSLT
FNDGVRSIDYVLVWEAFKEDASTPEAYREREIFEQNLELEGLQLEREAPENLYGLNFVKIHAPVSVLRDYSEILKLRMPM
KDCSKIKKSGQANAIVQAALYMSKFTALKDVHEKTNSLVEQVDACWDRFMSKIRVDTDMFPERKHRLTAIYSKDKEYLFD
TTAECFWTPSIRSRIVQFILDRKKFSMADNDDFAFGITRLISNCTYSAAYPLHDGDLKTPGSMRYLLYTEWAAVSKCIKY
QPLDYVKDYFGVKIGLYFAWLGFYTHMLIPASIVGLICVIYSAATVYDNTPSEDVCNYNSSVKMCPQCDYFCDYWDLKAT
CVQSRITYLFDNPTTVFFAIFMSFWGACFLELWKRYSAEMTHRWDLTGFDVYEEHPRPQYLARLAHVKRTQLNVVTGERE
PMVPFWRMRLPATLMSFSVVALLVLMALATVLGVVLYRMSLLGATILRNGNALTTYNPIMFTTATAACINLCFICLFNYV
YQYLAEWLTEKELLRTQTEFDDSLTLKIYLLQFVNYYASIFYIAFFKGKLIGRPGDYVRLFGHRQEECAPGGCLLELSIQ
LAIIMVGKQFINTIVEMLMPYLLKWWYIIRTIGRKRQIKSPLQWVKDFKLVDFGNMGLFPEYLEMVLQYGFVTIFVAAFP
LAPLFALINNVLEMRLDAKKFLTCYRRPVPQRVNDIGVWYRILDSIGKLSIITNGFIIAFTSDFIPRLVYQFTNGSMNEY
VNNTLADFNISVLEHPPIKTTYNETMCSFPGYWYYKEGDSYEHSNWYWHIMGARLAFVVVFENVVALVMIIVRWAIPDMS
GELRDRIRREAYVINSFILEETRARSVRDQGDTTDSNWNHIASMSGSDFDLAAHGDHQNIRDIGKHVVGEIDDQPPPAHV
>XP_035456005.1 anoctamin-4-like isoform X1 [Spodoptera frugiperda]
MDDARFEEAPIKKVTSSNDYRAPRRLDHLDEIGQNLELLGKKVGRRFDNKVGPANLDTISFESENLKTSHSESSSRRNSD
DGGRAERLRADGTSSEPPTASVTNFNAWGELNSSTSTTRTELSLSDGGDEQTTNTRRRSHESALPGTPMHQRPPWKSADS
LVPESAFGTSLADIMESPANKNMPFGSYDEKKVHLRDDIKSIRSDSSEEKKSRGWRFVRNVTSAAGAFTAKPKDASTTLP
GTPQPSFQSKPDSKNSDYGKDDKKPSLPFYPNEKDENVGETNSEGLEPESLLFRDGRRRIDMVLAYEEEDYGVMTENEAR
KREHRRTFQENLVKEGLELELENKCLSFDEKTWFLKIHIPWKTEMRLAEVIGMKLPTRRFITISVRAWSDEKQAEKDKHW
YSKWRRRWKQLYEYEHTRITLEPSFYGAAEERGARREEIFLVKDRHTQFSPAQRSLLVMQILLRAKYDNNETKMGIRRLL
NDGTYTACFPLHEGRYEVNMSDGTVTDRRLLYLEWARPAKWYKKQPLWLVRRYFGDKIGLYFCWLGFYTKMLYAPAIVGT
LCFLYGLASMDSEDNIPSKEICDTKGPGNTTLCPLCDKACQYQTLSDSCLFAKLTYLFDNPATVFFAIFMSFWATTFLEL
WKRKQSVLRWEWDMGGVDQDEDPRPEFEASVKTFRTNPVTREKEPYLPNWQKTVKYVASSSAVLFMIAIVMGAVLGTIIY
RISMVSVIYGGTGIFIQRHAKIFITMTAAIINLIIIMILTRIYAKIAVYLTNMENPRTQTEYEDSYTFKIFFFEFMNFYS
SLIYIAFFKGRFYDYPGDDQARKSEFFKLKGDICDPAGCLSELCIQLAIIMIGKQFVNNFVELGYPKFHNWWRQRSHRAV
TRDLSKPHMAWEQDYHLQDPGRLALFDEYLEMILQYGFVTLFVAAFPLAPLFALLNNIAEIRLDAYKMVTQARRPLAERV
EDIGAWYGILKGITYAAVVSNAFVIAYTSDFIPRMVYKYVYSPDNTLAGYIDHSLSLFNTSDYQEDWGADENEVDPPVCA
YRGYRNPPDHADPYGLSPHYWHVFAARLAFVVVFEHVVFGLTGLMQLFIPDVPSELRTQMQREALLAKEAKYEHGRRRLS
TEYRQLLTQKSDGGTEKPTGGAWLRRASRASDVLDAHISVSQRPTSPRIVH

>XP_045455216.1 anoctamin-8-like [Melitaea cinxia]
MEGNSCGIGNHEKEENESSSHSSPQEHKSFAEFAKDKLDSAGRELRRRLPMAGQLGAHLIHPRRLLLHSTPTQQTDVVLI
FPKGLPDSMLLWLLQKLRGSRPRLRVCVRQHASSQCSAFYITADDDVLLQTAEEVHLPKLLKPEFGGGYKEFTVRDMHCF
QKGTSAAELLNSQERGALVKHVLESARAEPGDEHALEPALTLRPGQSIVPACVSRGVVAGMFPLHERTALENLRKKWVKT
LFSPQPLDEISEYFGVKIAMYFAWLGHYTQSLTVPAAVGFIFWVWLGTANDYWKDIAYVLFSLFNVLWACVYLETWKRYS
NVLAYRWGTLDQRDELLVEPRPLFQGEMGISEVTGRPEPQYAAWRRRVWRHAVSLPLMLLCLAVAGLATFALLRTQDWWE
DTIFYFSWIPRAFLAILIAVEEEVYARIARWLNDKENYRLETKYENHLILKIALFQFVNSFMSLFYIAFYLQDMDKLKEQ
LAVLLITRQIIGNLKESALPYLIENLRLAKICFDVFGALSPSKIPTSTQLNELFEKRTSSSGEPPEMFINGGTEKDKDER
RDSESIVGQKVIHQAELESQLFKYEGTFAEHLEMLTQLGHVLLFSAAFPLAALCALLNNACEVRADAFKLCHVAQRPFGE
RVSSIGSWQHAMEAMVAVAVLVNCALIGLSGPVHRLLPDATPAQTVLVIVALEHVVLVIVLCLRIAIPEIPGWLATEMAK
TEFQRREAIKNAHAPLLSEGTSQDDVRLSCRNTPRTATPTTPKQTEKPLDKKRINIGKIPEIPPFRPKAASVTEPVVTTG
SLQMLQDVSPTKPIRRKEGTPGAPLSLLGVRGLRDEPLHRSAHCIPHPTQHRPLVNPTLQELSGSVSAGGSEPDLNAVPS
VAPSMDTSATSSEDDKPKDKSSRSRARAALVKRVRSVAVFSLGLRRAREAAAAGAHAPRSPERPLAEPGPPAPMLGGELS
LIPIEQLIQVEDVKPRPST
>XP_045453771.1 anoctamin-5-like [Melitaea cinxia]
MSDGDPSLEEDTPKPLLERPEENVFTPKIATPIFSGSVRLHHKPSDVGETESFLSDAQRNELAFQQLFQNGDGELEETEK
AAQERSADLHAMSVLSTYQDNLSQDMNTDRDNGSEASTRPAEEYGCGDVRPDVTNNNGKPVANHCSIIMDGILNNPSLTF
NDGVRSVDFVLVWEAGKDDATTQEAFEHRRIFEQNLENEGLQLEREAPANLYGLHFIKIHAPLSVLRDYSEVLKLRMPMK
DCSKIRKGGRTNAILNAAMYMSKFSALKDVHEKTSSLVDKIDNCWDRLMSKIRVDPNLFPERKYRLTAIYSKDKEYLFDT
ASECFWTPSIRSRIVQFILDRKKFSEAANDDFAFGIARLIADNTYSAAYPLHDGDLKTPGSMRYLLYTEWASVSKCIKYQ
PLDYVKDYFGVKIGLYFAWLGFYTHMLIPASVVGLICVIYSAATVYSNVPSEEVCNYNSSIKMCPQCDHYCDFWDLKSTC
LQSRITYLFDNPTTVFFAIFMSFWAACFLELWKRYSAEMTHRWDLTGFDVYEEHPRPQYLARLAHVKRTQLNVVTGEREP
MVPFWRMRLPAALMSFSVVALLILLALATVLGVVLYRMSLLGANFLRQQDNVLITYSPIMFTTATAACINLVFICIFNYI
YQFLAEWLTEKELLRTQTEFDDSLTLKIYLLQFVNYYASIFYIAFFKGKFVGRPGGYVKFFGHRQEECSPGGCLLELSIQ
LAIIMIGKQFINTVVEMMMPYLLKWWNVIRTIGRKKKIKSPLQWVKDFKLVDFGNMGLFPEYLEMVLQYGFVTIFVAAFP
LAPLFALINNVLEMRLDAKKFLTCYRRPVPQRVCGIGVWYRILDSIGKLSVITNGFIIAFTSEFIPRLVYQYTTGSLKQY
VNHTLTDFNITVLSNLPPTSQYRETMCSYPGYWYYKDGDDYEHTNWYWHVMGARLAFVVVFENVVALVMIIVRWAIPDIS
VELRDRIRREAYVINSFIMEETRARSLARRSTVGDEGSESNWNHIASLSGSDFDLAAHGEHQDIRDLSKHVVTQPQDGGP
GPEHV
>XP_045457946.1 anoctamin-4-like [Melitaea cinxia]
MENGQELGEEITVKKIITNVNQRSQNYNFNTNSQRVSQPSTGTTRALLDRITFESENLKVSQSENSSRRNSDDGGRTKKE
KLREDGTSSEPPTACITNYNAWNDIANSTSTTRTELSTSDEAVDHIRDRRRSHDSALPSTPTDRSAWRSADSLAPDSAFG
TSLADIMESPGNKIHLRDDIRSRESSEERKARICWKLVKNVTTAAGAFSKKGTPALPGTPLPSFQSTSNSQNSNYHDDRK
PSVPNYNNVKENDIGETSPEGLDPDSLMFRDGRRRIDMVLAYEEEDFGVMTEAEAKKRDYRRTFQENLIKEGLELELENK
CLSFDGKTWFLKIHIPWKTEMRLAEVIGMKLPTKRFITISVSAWSDEAQAERDKKWYTKWRRKWKDLYEYKHTRIEPEPS
FYAATDKQGVKREEQFLVKDRYTQFSPAQRSLLVMQILLRVKYDNTETKMGIRRLLNDGTYLACFPLHEGRYDMDMEDKM
QTDRRLLYLEWARPCKWYKKQPLWLVRRYFGEKIALYFCWLGFYTKMLYAPAIVGTLCFLYGLASMNSSDNIPSKEICDT
NGPGNTTLCPLCDKACQYQNLSDSCLFAKLTYLFDNPATVFFAIFMSFWATTFLELWKRKQSVLRWEWDLGGVDQDEDPR
PEFETSVKTFRTNPVTREKEPYLPAWQKTMRYVATSSAVLFMITIVMGAVLGTIIYRISMVSVIYGGTGFFLKRHAKIFT
AMTAAMINLTMIMLLTRIYAKVAVYLTNLENPRTQTEYEDSYTFKIFFFEFINFYSSLIYIAFFKGRFFDYPGDDQARKS
EFFKLKGDICDPAGCLSELCIQLAIIMIGKQCFNNFVELGYPKLQNWWRRRSHRAITRDRSHAHMAWEQDYHLQDPGRLA
LFDEYLEMILQYGFVTLFVAAFPLAPLFALLNNIAEIRLDAYKMVTQARRPLAERVEDIGAWYGILRGITYAAVVSNAFV
IAYTSDFIPRMVYKYVYSPDNTLAGYIDHSLSLFNTSDYREEWGADENEVDPAVCAYRGYRNPPQHSDPYGLSPHYWHVF
AARLAFVVVFEHVVFGLTGLMQLFIPDVPTELKIQIQRELLLAKEAKYEHGRRRLSTEYRQLISQNMDAGNVPSRWQRRT
SRVSDALDAHVPATPTS
>XP.018904136.1|B.tabaci
MTDVEDADDDLYFDAVPLNSRPASILSRLTLFHSAVDISTFEEKTAMMPEVEFSGVEIKENGNSDDKSQMNDDDPDFILVWSKAHLSTTSLRRKNSKAETFESSARSRRDIFEQHLKDQGLVLEYETIGTLEFVKIFTPKEVLRRYCEILKLRMPMKEFPDQEEPKQFTVITEVTSFLSKLLQFMYIDSDKFPPEKFKLTAEYSRNKHYLFDEDAPNFFSAPIRSIIVDFILSRQNFSEDPDDMNCVGIQRLLDEGVYKAAYPLHDGDYNAPGSMRYLLYTEWATIKNWVKNQPIDHIKEYFGVKVALYFAWLGFYTHMLIPASIAGITVFCFGLFTLSRNTVSEDICNRSRDITMCPLCDKNCDYWKLSDTCLYAKFTYLFDNPLTVFFAFFMSVWATVFLELWKRYSASVTHRWGLTGFTVQAEHPRPEYLAKLATSKKQKINVVTGAVEPSVPFWKVKVPATLLSFSVALLLLLIALGAVFGVVLYRMCVLTSISLFSDAEWLSFYSNLVIPTTAAILNLICITLLNYVYEKMAVYLTELEYLRTQTEFDESLTLKIYLFQFINYYSSIVYMAFLKGKFTGYPAKYNRIFGLRQEECSPAGCLMELCIQLAIIMIGNQAMNSVLEMIIPPIMSWYSAMSEVSGLSSVKSTSSTSATEAEDDTTLVPTDKSWYKDYKLLDWGPRGLFVEYLEMVMQYGFVTIFVSAFPLAPLFALLNNIFEMRLDAQKFLRFYRRPVPHRAPNIGVWFRILDVLGKISVVSNAFIIAFSSNFIPRMVYKYVVNQNRTEEGFLNHSLAYFNTSDFPVDSKPLYPSENVTLCRYQQYRDPPWAEKRYKRPIIYWQVLVARLMFIVIFQNVVSLVTIAVQWLIPDMSARLRDQIKREAYLTSELIIRHEAQNKAAWTSEHMRQCEGLKRNGSDRGVRKRSSLTAESKL
>XP.018904651.1|B.tabaci
MAYVRPSHAKNHDTSSSKQSTLPEHNRSTGFPPTQIVIQFAADIKTLTIKWVLQKIRGLRREGGAECLVRRHPFSENEAELFVHVAATCNLLLEVAEELEIRKRDKRGILRHFVVKELEEFLLYDGPVEDIFTSAEKQSIVRYELENIRALAEESYLPGYPHLKFYEGQSIISALLHWGLIIQVFPLHDEENVRKLGTQWYLAPFGHQPFNEIKLYFGESVALYFHFLGFYTTALVLPMVFGFYQLLLSPEMLAFFCVFNVLWATGFLEMWRRKCSELAYQWGTISLTSLDDEPRPNFQGQMAIDHITGRFQPQYPRWKTNAKGVEYPDSSLSRSEVSWQMYCVSFPLVILCMCGAFIVMLVSFWCEESVRYMNHSHPLAIYVPSTIYAALVYIMNKYYRTLANFLTEWENHRTQAQFDRHRVTKLVLFEFVNNFMSLFYVAFYMKDLELLRTQLATMLIIFQAINNVQESILPFAFRCYWLKFGNLVKFKRKQKLKRSVHEDHVNLLNPKGGDEGNEDLDIHINLDIPELEPEDSRIDQARRESSMDPYEGTYDDYLELFIQFGYVTLFAAVYPMAAFWAVVNNLFEIRSDAFKLCRIYQRPLSRRVKDIGAWQRAFEVLCTISVMTNCALLYISPSMSNWRSSLSSFEWCLVCIGLEHLLFAIRQVMSLVIPDKPQWVREALAKFNFQSRQALKNQRRSTSIKEQ

>XP.018914463.1|B.tabaci
MEGTQGSSDNAPNNEGIFSCARGTLESASRLLRRKIPRAGHLMTPRRLWIQTVPTQECDVVIILPPHSEDAVLMWLLTKLRAPSLGLIVHVKLHSSTESYSLYLTAPYTVLLKYAEELHLPKRLRQEVGGGLKEFTQSEANSFEGTENEGSFFTTQERQWLVFHLLQTIRASADEDIGKTKFIVGQAIIPKCLSTGIISQVFPLHDMPTLKNLRTSWVQAFFEAQPIDQVCEYFGVKIAMYFAWLGYYNTALIVPAVVGFIFWIGLFRGDQVREDIGFVLFSFFNVLWFSIYFEAWKRYSAELAYKWGTLDQRDELLMEPRPLFRGTLEVSPVTGRLEPFYPTWKRNLFRYLISAPIIGVCLIIVFIVMILNFKLQDWWDKVIAEKGYTFYLSYLPKVLLAVIISILDEAYFTVAKWLNDVENYRLETKYENNLIIKVALFQFVNSFLSLFYIAFYLQDQERLKEQLATLLITRQFIGNLKESALPYLLEQFRLAKLSFDLFGALSPTEAKAQTEPQFDEVTDPDSKKQQSKPTSNRSRTVSQAELECSLFKYDGTFADHLEMFIQLGYVVLFSSAFPLAAICAFVNNLIEIRSDAFKLCFIFQRPFGQRVPNIGMWQHAMEVMGLIAVLVNCALIGLSGQVHRMFPEMSTTQTILLIVALEHIMLILRFFISCGIPDLPDWIATEIAKVEFARREALSRLSSTAHTPGPTPPSSALSIGRFMVSQSSNGEESEKQMKEAGSASCSHSSTPKDEAKPCSLSSTPPKGKEHKPKMTISKIPPFKQKLSMPSETVSAPSSAVPKDWPLNDGEDQTYHMTIGTHSGADFVKRLGLDSKSSPLRKIIDTDKSMHKSTECLPTAQKKAGSSESDSQRMPWSPGSRQQKFLFHPQKNEPEITPAPMDPDAIAAAESAAKKQRLKQTLVKRARSVAIFSLKLKEKRAKEAEKLEKAKEKEREKSIPKVVDNLLVGGELSCIPLEKLILVDDVAIGGGTMKKRGSSSSTGGSSSSSQKP
>XP_014247439.1 anoctamin-5 isoform X1 [Cimex lectularius]
MENSQEEVFSGSSDGENIRLSKFSIYHSAQDLQDAVMEDVVLVPSEDSTPKAKSIMFSDGKRSVDFVLGWLEDYKNENAT
KDAKREAFENHLQEEGLEVEKEITDRLHIVKLHAPIEVLKRYCEILKVRMPMREDCEKKESPQNCQAIPGQEELFRTQYD
TIMTEVKSFLARLLSCVRLDASVFPSQKFQLTAEYSRHKSYLFDEKHPNFFSSQIRTIVVDFILERTSFSLQTGSVSEVG
IQKLINDGVYDAAYPLHDGKYDDPTCLRGLLLKEWAALKNWAMYQPIDQVRDYFGVKFALYFAWLGFYTHMLIPAALFGV
LTFFYGIFTVHNDTYSNDICDESLNITMCPRCDEHCDYWKLSDTCTYAKFVYLFDNPATIIFAIFMSFWATLFLELWKRY
SASIAHRWGLTDFSLQGEPPRPQYLAKLKSNKKTKMKKNLITGVQEPYVPFWTVRLPAMCLSFSVAFLLVMVAIAAVFGV
VFYRMSVLASISLIAPSQSATHYAIVIIPSTAAVINLVFIFALNYIYNKIAVYMTEFEMLRTQTEFDESLTIKIYLFQFV
NYYTSIMYIAFLKGKFVGYPAKYNRIFGFRQEECNPGGCLMELSIQLAIIMVGQQAMNSVIEMVLPYFYQWLNVSKIKAG
QDKKLNDQIVDPTHKQWNEDFKLVDFGTEGLFNEYLEMVVQYGFVTIFVSAFPLAPFFALINNVFEMRLDAKKFLFYYRR
PVPRRVPNIGVWYRILNVLGRLAVISNAFIIAFSSNFIPKMVYKYYVSPDHSDTGFLNHSLAVFNVSDFEFNSSPLHPTI
NATMCRYSAYRHSPDHYKPYKRSSLYWHILSARLLFVVVFQNIVSIVMIIVQWCIPDVSPKLQDQIKREHYLTTELIIQH
EANRAKNMDQDKGASSKNMLQAEQGVVRRPARKKNKNTTFGEPV
>XP_024086455.1 uncharacterized protein LOC106670115 isoform X1 [Cimex lectularius]
MQEGGMSLKKCRRYGERFELTGADSKNYGSFGDQDRQIILQTTEDEDSDSFALREFSSISTTKQILFKDGKSKVDFVIVY
ETVSNNSSQSGLNDKKYSKHEQYRERFMATLRNAGLEMEEEIVSSSNRKLVYFIKIHAKWPTLCHYAEQLNMRAPLQINQ
EQHELYPRPSMNWSADILHKIRLPNIMDQDVPNEPKHYYTCPFRNSKIDRFLGHENHESFFSDTQRSRIVYEILSTAVFG
KKKKGEIGIGRLIEEGVFSSAFPLHDGSYEVKGNIHKDLMNRRQVLYQYWARWGCWYKYQPLDHIREYFGEKIAIYFAWL
GFYTGWLLPAAIVGVLVFLYGIATMHSNKIAKEVCESHGSFLMCPLCDENIGCKYWDLSDICGYAKLAYLFDHPLTVFYA
VFVSFWAVTFLEYWKRKSASLAHHWDCMGFQDEIERPRPEFAAKAPFQERNPVTGIQEPSFPKSQRHKRVAAGIGIIFIM
IALVIIFIVAVIIYRVLVSIPLFQNATFRSQAQAIANMSGAVVNLFIIMGMSRVYENLAYRLTSWEMHRTQTEFDDNLTF
KVFLFQFVNFYSSIFYIAFFKGRFVGYPGNYTLILRLRNEDCSAGGCLIELSQQLAVIMIGKQMINNAQEILLPKFKAWW
HNRKVKLTKKKKRLRWEEDYQLVDNEGLFEEYLEMVLQFGFITIFVAAFPLAPLFALLNNWVEIRLDAQKFVCETRRTVA
ERAENIGIWFTILNMLAHLAVISNGFLIAFTSEFLPKIVYQYDYDWNLEGYINFTLAFSPNGTLKQRCRYRGLRDNEGNL
TPFFWRLLAVQLSFVIVFEHVVFGICRLIDVMVPDIPESLELKIKRERFLAKQALQDSDTIMKVAAGIEDMEERERSRKM
VLDLTAELGSDNDAQPQPGSSNISVVNRSEQTINENSQSPELNPPRKSYTMRVEATVMFRDGHKKIDYIIVYEETPKVQG
SKKSTKADNREAFLSKLENLGLSLEKERVSVSEKTICFVKIFAEWSVLCHVAEYLSMRAPLMVKDDTPQTFLGKVFCHCF
RNNAPNKPVQFYTTIFRAEKIDSFLGSDNQNTFFKETQRIRVVDEIVRTLIYGNKKKYEIGLDRLIKEKAISAGYPPHDG
PYLADLKSDRSIWNKRQILYYYWARWKCFFTLQPTEHIREYFGEKVTLYFEWLGFYTVWLVPASLVGICSFMYGFIASKN
NKIIQEACDSTSFLMCPGCDENSGCSYWELSSTCFYTYLSVFFDNHVTVIYCIFISIWAIIFLEFWKRKSASLAHEWNCL
GYVSDVEMPMANFIVKAIDVEKNPVTGAWQPAFPKSISTFRVVIGFVLLYVMIIMMIILLIGVGIFCNLISKSLRHIGVN
NSLIRMTSALTEHFLGIICILAAGKLYTWMAYHLTKWEMHRTQTQFDNHYIFKVFLFQCINYYSPLIYTGFFKGKFVGYP
GNYLTVAGMRLEECSNGGCFVDLTIQFVVFVVGKQIITNGLEILTPVITKPWTKLQVRFSGNTWDQDFQLENHPKLYDEY
FEMVMQYGFITIFSAAFPLIPAFALLNNLFQIRINAQKFLCYSRRPIPHWAESLGIWVHILQFLSYVAVVSNAVLIAFTS
DFIPRLVYQYDNSGCLKGYVNFTLAYSPKGSLTKECRYQDFRDRNGFKTVFYWRILAMRFLFIIIFEHFVFGILYLTKRL
IRDIPKKVELKMKREQFLGKLALQKTGAKVLNQTAMGNERESVPYET

>XP_024081220.1 anoctamin-4 isoform X1 [Cimex lectularius]
MPDTISLPDYKSFDRSNETILEDSSGGIPEDDKNPDRESLFFRDGKRRIDLVIVYEEVDFEVGVLSEVDTQRLEARRQFQ
KNLEKEGLELELEGKQSSFDQKTSFLKVHVPWKVLTRYAEVMNLKMPIKSFKRLLRTDTPASGQYLRRSNKRPRFLSISV
KAWEGEEKVADAEPYSFPLSKIFELDPSKIAEEPSFYTATFSRDREEQFVVKDRETFFTSAQRSQIAWQILLRTKYDEER
KGGIRRLLSNGTYISVFPLHEGAYERDAINNLQLDRRLLYLEWARPGRWYKKQPLWLVRKYFGDKIALYFAWLGFYTEML
IPPAIVGLLCFLYGLSSMDSTDNIPSKEICDETGPGNITLCPLCDKVCRYQRLVDSCVFSKITYLFDNPATVFFAIFMSF
WATTFLELWKRKQAVIAWEWDLQYTEEDEEPRPEFESSVNTYRTNPVTRQKEPYMPPTQKAWRMAITASTVFFMILVVLS
AVLGTIVYRLSVVTYIYEGGNMFVKRHAKIFTSITGALINLIIIMILTRCYHEIAIWLTNQENPRTQIEYEDSYTFKIYF
FEFMNFYSSLIYIAFFKGRFFSYPGDQDSRSSEFSRIKGDVCDPAGCLFELCIQLAIIMVGKQFFNNFLELAYPAIINWW
RKRSHRSQTKDRTRAYTRWEEDYQLQDPGRLALFEEYLEMVLQYGFVTLFVAAFPLAPLFALLNNIWEIRLDAFKMVAQS
RRPLAERVEDIGAWFGILQGVTYCAVVSNAFVIAYTSDYIPRMVYKLVYSKTNDLVGYIDSSLSVFNTSDYADNMGVDKD
RNDDLEADICQYRGYRNGPDHPIEPYGLSPQYWHVFAARLAFVVVFEHIVFALTGIMAYAIPDVPLEIRTQIQRERLLQK
EAKYEHGTNAKEEDEYDQMLTALRDTHNTSRLSDVIKRGSWGRRLSKQSDDTDQTSRHKTINTSTVWEVP
>XP_014250466.1 anoctamin-8 [Cimex lectularius]
MAEEALDKSEFLLEEAAESEISSLRNRKVIDCAKETLENASKLLRRKIPCTGHFMTPRKLWIQTVPTRECDVVIMFPNGA
QDNTLMWLLSRLRAGTPGLVVHVRHHASSHSYGFYLTAPFNVLLKAAEEVHLPKSLKSGHGGGLKEFVQAEADYFEGIED
SETFFSTQERQYLVLHLLQTLRASDGDTLSGLKLIDGQPIIPKCESAGIISQVFPLHDLDVLKQLQNNWVRAFFNKQPLD
CISNYFGVKIAMYFAWLGYYTAALIVPAVVGCAFSIGYGKCDQATEDIGFVVFSFFNVLWFSVYLEAWKRYSAELAYKWG
TLDQRDELLVEPRPLFSGTLEISPVTGRLEPFYPPWKRYMFRYFVSIPIIGLCLIIVFVIMMLNLKLQDWWDRQIEDRGY
AFCLSYLPKIMLAIGITLLDEAYYKVACWLNDKENYRLETKYENHLIVKVALFQFVNSFLSLFYIAFYLQDQEKLKEQLA
ALLIARQVIGNLKESALPYFMEQLRLAKMSFEMFGALSPSDAEKNTENPTGNRNVSQAELESSLFKYDGTFADHLEMFIQ
LGYVVLFSSAFPLAALCALINNLVEMRSDAFKLCFIFQRPFGERVPNIGTWQNAMEVMGLIAVLVNCALIGLSGQVQRMF
PEMSTTQNILLIVALEHVMLLLRLIVKVAIPDLPEWVATEMAKVEFARREAMRKLSSTGSPPLQPTNQENSPTSVKSIGR
FVVSATASTVEETLPEPEEVQPDVKSIDREISESESSTPQKPKLLPSNIWEGDPPSYHMTVGPHIDWVERLGLDVGVRKS
SEPDMGGIHRSTATVTSHKDVSSDSDLLRSVQPWPPQAFQLNTPAKVPAEAAAIEVASEEGDLAAKKLKVKQSLMKRARS
VAIFSLKLKEKRAAAEAKEKEKSKEKEKPSVAKPEPVEHASGELSYIPIEKLISVDDVATTRRRKISSSTNN
>XP_014249776.1 anoctamin-10 [Cimex lectularius]
MVGKFKEGKTKSFPPTYIVVEFSKKIQLKTAQWLVYKLTGSKQSGGAELIVRKQPSSSSQNLLLHVTCSEEKLLELAEEQ
EVRKKDKNGVLREFMVDELEEFIEADFKDQLLTAAEKQVLVRHEIENVRALSHEMCILGYTEYPLYVGQSIISACLHYKL
IKQVFPLHDQELVKKIGGSWYKSILDERHFEDIRMYFGESIALYFQFLGFYTTALMVPSVLGFLQMILPPVTLAFFCVIN
IICATLFLELWNRKCSELAYVWGTISMTSFDEPRPNFMGVMGVDVVTGKLLPQAPRFKTHLKMYCVSLPLVVLCMIGAFG
VMLFSFWVEDLLKQIPSIPQWVVYAPSVVYAVVVVLMNLVYRRFATFLTEWENHRTQSQYDRHRVTKLVLFEFVNNFMSL
FYIAFVIQDIELLRYQLATLLIMLQILNNFQETVYPLAIHYFQKSSKAKQGSPYKELVSQIVGIEEIDSEDFQVKHALEQ
RTMVPYDDPYDDYLELFVQFGYVFLFSAVYPMAAFWAYVNNFFEMGLDAYKLCNFYQRPMARKVKDTGAWQRLFKALCAL
SVMTNCLLLSLSPALRDAAPSFSETSWFLNFVILEHILLALRQILHYAIPDKPEWVKIALAKGNYLSKQALKMQRQLKNK
ANIDSVTKKTLEEL
>XP_014282058.1 anoctamin-5-like isoform X1 [Halyomorpha halys]
MTWIEIHGALLKGGAGDWNITHYEWRILRYNKEWNNRLNNSQSDEEPLLEKFQNHDYDKFFDMKVPKCVFTTSLPKHMES
SQEEIYTESLPSDHDSIRLSRFTIYHSAPDLPDAVAEQTTLFIKNSKNPTPQVAKSIMFNDDRRSVDFVLAWLDGKQSNE
VAEEKRALFEANLQEEGIEIEREQTDKLHVVKLHVPKDVLRRYSEILRLRMPMKETPQDRLFGSNFDLITEVKSFFSKLI
SCVRLDPSVFPKEKFRLSAEYNRHKTYLFDEDDVNFFSSQVRTLVLDFILSRTSFDAPQKEANNKANFGIEKLINDGVYK
AAYPLHDGEPDDSTCLRGKLFYEWAHVNKWAMFQPIDHIREYFGVKFALYFAWLGFYTHMLIPASIVGLLCFVYGILTLG
ADQLSTDICDESLNIIMCPLCDKTCDYWKLSDTCTFAKVTYLFDNPVTIVFAVFMSFWATLFLELWKRYSASIAHRWGLT
DFNILSEPPRPQYMARFDENNPKKSKTNVITGVKEPYVPFWTVKVPATLFSFSIVIVLVLLAVAAVFGVVLYRMSVLASI
SIYADRDWAANYALIIIPATAAVLNLAFILVLNYIYDKLAVYLTELEMHRTQTEFDESLTIKIYLFQFVNYYTSIMYIAF
LKGKVVGYPAKYNRIFGLRQEECNPGGCLMELCIQLAIIMVGQQFLNGILEMLIPFICKWINSLSIKAGLEKPSNSEVDA
VVDDPSHKRWTEDFKLLDWGPRGLFGEYLEMVLQYGFVTIFVTAFPLAPFFALVNNIFEMRLDARKFLLYYRRPVPKRAP
NIGVWFRILNVLGRLAVISNAFIIAFSSNFIPKMVYMYELKTNSYAGFLNHSLSVFDTKDFEPGSAPIYSSFNTSICRYA
GYRNPPGPDEYRHTALYWHILAARLAFIVIFQNLVSTVVNAIQWCIPDIPSDLRDQIKREAYLTNELIIEYETQQAKQPY
GAGDASVVMLNYEKEDEIRKRTANSIHLDLDQPR

>XP_024214206.1 anoctamin-1-like isoform X1 [Halyomorpha halys]
MEINSSPTREKMNSNSVTVESVYNAAEGTVTSIISEGQDLRLKSSYPARGKTTFHDGTRTVDFILVWDTEYSSCMEAESL
QKRKVFEDNLKMEGLELEYEPVSVGSTLNFIKINAPIEVLRRYSEILKLRLPMKKELCVVHDHSSKTSLLESNYYREDKY
DADPIKHDHGISDVFHKASNSIMEKFIYVDKNIFPDRRHRFTAIYSRDKEYLFDILSPNFFTQAVRSRIVQFILDRTFFG
EPTSSDMFVFGIERLLSDVVYTAAYPLHDGDLYTEGTMRHTLLTEWASVNKWYRYQPVDYVREYFGVKIGLYFTWLGFYT
HMLFPASIVGLVCFIFSWSTLDENQPSHDICDGKLNVKMCPLCDKFCDYWDLEDTCFHSKITYLFDNYTTVFFAVFMSVW
AVTFLELWKRYSAEMTHRWDLTGFDCQEEQPRPQYLARVERLKTRSKPKINVITGVIERKVPFWTIRFPATILSFSIVLL
LVTLALAAVLGVVLYRMSVLAALSVYGGIDISSYAIIFTTTTAAIINLVCIVIFHWMYSWLAEYLTELEMHRTQTEFDDS
LTLKMYLLEFINYYASIFYIAFCKGKLVGYPAKYNRLFGYRQEECGPGGCLLELCIQLSIIMVGKQAMNTILEMVQPMVY
KWWKKRTIKRKRSEGKKMPQWEKDYELVEWGHHALFPEYLEMVLQYGFVTIFVSAFPLAPLFALVNNILEMRLDAKKLLM
YHRRPVAQRVRNIGIWFRILDSISKLAVVTNGFIIAFTSDFIPRLVYILTVSEDRSLAGFLNDSLAIMNTTDLDLDHPPF
PSIPLCRYPDYREPPWSPDKYMKTNMYWRVLAARLTFVVIFENIVVMVVVFVGWCIPDIPTRLKEQIRREAFITNEIIIH
QEAIRTRNSRFENSEQDQRNSDDGHNVVFQPPKKKWNKDFSVKPQDEALVHRPSAYGEIFEDTV
>XP_014270353.1 anoctamin-7-like isoform X1 [Halyomorpha halys]
MPSWRSHGMSTRRCRGYSEMVELSSQDSKNYGSIRDQDRQVILQTEDDDSDYGTSSANGVEERLCYLRDGKRKVDFVLVY
ETVGPSRRGSVPASQLSAVPDKKLMKQEQWRRKFMENLSNAGLDMEEEVVQSSNRKLIYFIKIHATWPVLCHYAEELNMR
APLQAHPNPSVNWSEMALNALRLPNIMYQDVPCKPLDFYTCPFRKSKIDRFLGSENQETFFSNTQRSRIVYEILSTAMFG
KKKKGEVGIDRLVDEGIFSSAFPLHDGPYEVKKNLKSSPMNPRQVLYEYWARWGCWYKYQPLDHIREYFGEKIAIYFAWL
GFYTGWLLPAAIVGLLVFLYGVFTMRYNQLAVEVCDNPGAFNMCPLCDENIGCNYWDLGDICGYAKLAYLFDHPGTVFYA
VFVSFWAVTFLEYWKRKSASLAHHWDCMGFQDEIERPRPEFAARAPFLERNPVTGIQEPSFPRSLRNKRIAAGLGIVFLM
ISLVIIFIVAVIIYRVLVSIPLFQNATFRSQAQAIANMSGAVVNLFLIMAMSRIYEKLAYRLTSWEMHRTQTEFDDNLTF
KVFIFQFVNYYSSIFYIAFFKGRFVGYPGNYTLIINLRNEDCSAGGCLIELAQQLAVIMIGKQIINNAQEIIVPKLKAWW
HNKQVKLPKKRRTRWEEDYGLVDYEGLFEEYLEMVLQFGFITIFVAAFPLAPLFALLNNWVEIRLDAQKFVCETRRIVAE
RAENIGIWFKILNMLAHLAVISNGFLIAFTSEFLPKLLYQYEYNWNLEGYINFTLAYSPNGTLRKQCRYRGLRDEHGNHT
PFFWRLLAIQFAFVIIFEHVVFGVCRLIDILVPDIPESLELKIKRERYLAKQALQDSDTIMKVAAGVDDFGERSRRMVLD
LTAEISNELHPPDPPLKRSITFSSMQQHSRERPNTS
>XP_024219165.1 anoctamin-4-like [Halyomorpha halys]
MSGLSHGGGSVPAIVVSFWDGGNLKMDNNQRRSSSASIKRNRVNTVCQDYLNNKERSVVVWYGVEAEKTWRRTPSPELSD
EDGMAPVRELRLSRGSIHPGGATPHIKDAFGPRTQNTSREWAGTPIPDTVSIPEFKSFDQSDDTVPEDASGGIPPLEKNT
DRDSLFFRDGKRRIDLIIVYEEDDIDLGVLSEIETIRMETRRQFLKNLEKEGLELELEGKQASYDQKTYFLKIHAPWKVL
TRYAEVMNMKMPIKRFLSISVKAWEGEEKVAPEPEPYTFPLAKLFELDPKVIAEEPSFYTATFSKDREEQFVVKDRESFF
TSAQRSQIAWQILLRTKYDEDKKMGIRRLLTNGTYLSVFPLHEGSYERDAADGVVFDRRLLYLEWARIGRWYKKQPLWLV
RKYFGDKIALYFAWLGFYTEMLIAPAIVGLLCFLYGLSSMESDDNIPSKEICDGNGPGNITLCPLCDKVCEYQKLSVSCL
FSRITYLFDNPATVFFAIFMSFWATTFLELWKRRQAVIAWEWDLQYTEEDEEPRPEFEQTVNTFRMNPVTRRKEPYMPPM
QKAWKFVITISTVFFMILVVCAAVLGTIVYRLSVVTVIYEGGNSFVKRHAKIFTSITGALINLIIIMILTRFYHFLAVWL
TNQENPRTQTEYEDSYTFKIYFFEFMNYYSSLIYIAFFKGRFYSYPGDREFRNSEFTRIKGDVCDPAGCLFELCIQLAII
MVGKQFFNNFLELAYPAMINWWRRRAHKSVTKDRTRAYTRWEEDYQLQDPGRLALFEEYLEMVLQYGFVTLFVAAFPLAP
LFALLNNIWEIRLDAFKMVAQSRRPLAERVEDIGAWYGILQGVTYCAVVSNAFVIAYTSDYIPRMVYKLVYSPTYNLVGY
IDSSLSVFNTSDYTDSMGADRNRLKDPPPETCQYRGYRNGPDDAHDPYGLSPQYWHVFAARLAFVVVFEHIVFALTGIMA
YTIPDVPSEIKTQIKRERLLAKEAKYEHGIKKSEDEDEYDEILTALRDSHNTSRLSDVIKRGSRRQSRQSGPDDLDEQTH
KKTINTSTVWEVP
>XP_014284192.1 anoctamin-8 isoform X1 [Halyomorpha halys]
MAEDSNVSKDGTDQNGLQISTDESLDKNRNILDSAKKALNSVSKVLRRKIPCTGHLMTPRRLWIQTIPTLDCDVIIMFPN
GALDTNLMWLLARLRARTPGLTVHVRHHASSDSYGFYITAPFSVLLKAAEEIHLPKALKSEHGGGMKEFVLSDAQSFTGI
DSQEHFFTSQERQYLVLHLLHTLRADSCDNIAGLKLIDGQAIIPKCESAGIILQVFPLHNLESLRQLQNEWVCSFLRTQP
LDKICNYFGVKIAMYFAWLGHYTTALIVPAVIGLAFSVGFGRGDQATEDVGFVLFSFFNVLWFSIYLEAWKRYCAELAYR
WGTIDQRDELLVEPRPLFSGSLEVSPVTGRLEATYPAWKRYVFRYFVTVPVVAFCLIIVFIVMMLNLKLQDWWDRQIEAR
GYAFCLSYVPKIMLAVGITLLDEAYYKVACWLNDKENYRIETKYENHLIVKVALFQFVNSFLSLFYIAFYLQDQEKLKEQ
LAALLIARQVIGNLKESALPYFMEQVRLAKMSFEMFGALSPSEAQNSPEKSTNGNRNISQAELESSLFKYDGTFADHLEM
FIQLGYVVLFSSAFPLAALCALINNLVEMRSDAFKLCFIFQRPFGQRVPNIGTWQNAMEVMGLIAVLVNCALIGLSGHVH
RMFPEMSTTQTILLIVALEHGMLLLRLIVKVAIPDIPEWVATEMAKVEFARREAMRKFSSTSAPPTSSEILSTGQSSTKA
IGRFVVTPLTNIEERNLKKGSNDDSKKNNENEHNESDKEATSLPTSVRKPKLPFNWRQPLSHHMTVGPHASIDWVHRLHF
ESSRKTSEPDMGGSGLIHRSIDCLASQMETSSDSDLLRSTTAPWQRERFQLPVGIMANPLKIKTEVETKEDDATVKKQKA
KQSLMKRARSVAIFSLKLKEKRAAAEAKSKEKSIAGKSEPIGQASGELSYIPIEKLISVDDVSCTRRRKMTNNSSNI
>XP_014286687.1 anoctamin-10 isoform X1 [Halyomorpha halys]
MGEYLDKKLDENFPPSYIVIKFNRKIKHETAKWLVEKITKEKKKGGAELLVRCHPSGDGSNLTIHVSAQNRALLGLAEDL
EVRKRDKHGNLREFTMDELSEFTDVEEMDEFLTTSEKQTIVRHEIENIRALSNESSIVGYPNYPLYEGQSIMMACLYYGI
IKKMYPLHDEEAVRKLGARWYKRLFEQQPYDDIRVYFGESVALYFQFIGFYTISLIGPTLLGFLQMLVDPGAVAVFSILN
IVCATLFLEFWRRKCSELAYLWGTISMTSFDEPRPNFRGTMGIDAVTGKLLPQAPRFKTHIKMYCVSLPLVFVCMIGAFI
IMLLSFWVEDQLRVIPNTPMWVIYAPSVIYAGLIYAMNMVYRRFANFLTEWENHRTQSQFDRHRVTKLVLFEFVNNFMSL
FYIAFIIQDMDLLRYQLATLLIVLQAINNIQEAILPFALRCYSNKYASFRSKNSSSKVESKKTDVKKLIEAIGVKELDPE
DSRIKQAITEGMMEQYDDPYDDYLEMFVQFGYVYLFSAVYPMAAFWAVFNNVLEIRCDAFKLCCVYQRPIARKVKDTGAW
QRAFQALSTLSVVTNCALLSLNPALRSQASEGLKPESWFLIFVCLEHLLLGCRQIIHYAIPDKPEWVRLALARGNYKAKQ
ALKLQSSFKSINGNYSPKKKWKSSFERVTKVLKQSPVFKE
>XP_039284571.1 anoctamin-1 [Nilaparvata lugens]
MDEDKEEPLTPTHVDVKSNFINANSVYHSAEEVDDNSNNCQQSSNYAGSCLYFSDGVRSIDFVLVWDESYTQSMDENAVG
KRQVFEDSLKEEGLELEYEDTQGGGLHFIKIHATLEVLRRYSEILKFRMPMKKELCTMHKQVKQNRILQATTFLTGKEGE
MYWATDLYDNLIPTLHERTWSAIDSVTDVFSKFMKNYVYVDKKVFPDRGRTFTAVYSRDKEYLFDIHSSDFFTPAARSRI
VQFILDRSSFNKDKTDVFHFGIERLVASYVYSAAYPLHDGDLKTPGSMRYLLYTEWASIKKCFRYQPIDHIKNYFGIKIG
LYFAWLGFYTHMLTFASIVGLLCFIYSTITLHDNDPSQDICNQNLSIKMCPLCDRFCDYWDISETCFHAKVTYLFDNNTT
VFFAVFMSFWATMFLELWKRYSAEITHRWDLTGWDTQEEHPRPQYLARLAHLNTQATRVNIVTNTLEPKVPFWTIRFPAT
LLSFSVVLLLVTLALATVLAVVLYRMSVLAALSVYGDEVITSYAILFTTATAASINLTCIFLFNWVYGWLAEYLTELEML
RTQTEFDDSLTLKMYLLQFVNYYASIFYIAFFKGKLVGFPAAYNRILGTRQEECGPGGCLTELCIQLAIIMIGKQASNTV
IEMLYPLAWKWWNSVQLKRRSMKRGHTQWEQDYKLVDWGSQGLFAEYLEMVLQYGFVTIFVSAFPLAPLFALLNNILEMR
LDAKKLLTFHRRFVSQRVRDIGVWFKILNSVGKLAVITNAFIIAFTSDFVPRTVYTLMISDTHSLEGFLNNSLSYMNTSD
LDLDSPPKTKIDYCRYSDYREPPWKDNKYERTNMYWRVLAARLAFVVIFENVVVMVVLFVQWLVPDMPSRLRDQIHRENY
ITNEIIIAQEAKRARHNSSIFNSVEDMKQVFSRIRHLSENREDRADLLKDKDDDDGDDAEGGLKKSNGKVQSPQESLKFT
KEEIKDAVLVHKPENLGEISEVSV
>XP_039275629.1 LOW QUALITY PROTEIN: anoctamin-7-like [Nilaparvata lugens]
MSFRNYKRNSERYGCTPMREIMGVLKSRTDKASFRLPMMQSSSRKQSVFHVNITTSYLNPRTEDEDSDSGRFQMTEVTSS
AAQLFGGGSGSGGSGIGGGGNRDTSTYFRDGRRKIDFVLVYEESLTGAARSVAAAAASRRPSVLTGPPLAAPVLSDKKLA
KQEAWRQRFMANLRKAGLDMEEAHPNPSMNWSETLLKHLRLPNIMHVEVPGKPLDFYTCPFRKSKIDRFLGSDNRSTFFT
GVQRHRIVYEILSTSMFGKKKKGEVGIARLVDEGVFSSSFPLHDGPYEFKKKGEGGCHEPLNSRQVLYEYWARWGRWYNY
QPLDHIREYFGEKIAIYFAWLGFYTGWLLPAALVGLLVFLYGVATMQSDRLAMEICNSSGEYLMCPLCDEKIGCDYWDLS
DICGYAKLAYLFDHPGTVFYAVFVSFWAVTFLEYWKRKSASLAHHWDCMGFQDEVERPRPEFAARAPYLEVNPVTGIQEP
SFPRSLRNKRIAAGIGIIFLMISLVIIFIIAVIIYRVLVSIPLFQNATFRAQAQMIANVSGAVVNLILIMAMSRVYEKLA
YRLTSWEMHRTQTEFDDNLTFKVFIFQFVNFYSSIFYIAFFKGRFVGYPGNYTLILRLRNEDCSAGGCLIELAQQLAVIM
VGKQIINNAQEILVPKLKAWWHNKQVKLSKKNRKTRWEEDYQLVDNEGLFEEYLEMVLQFGFITIFVAAFPLAPLFALLN
NWVEIRLDAQKFVCETRRIVAERAENIGIWFKILDMLAHLAVISNGFLIAFTSEFLPKLVYQYDHNWSLSGYVNFSLAYS
PNGTLSRQCRYRGLRDQEGNHTPFFWRLLAVQLAFVIMFEHVVFGVCRLIDILVPDIPESLDRKIKRERYLAKQALQDSE
TILKVVAGVEPPDAIDKSKKMVLDLTAELGDGSDSQASSQQALIGGGASSSGAALRTETEATVSSSAVASEQPTGSDRWR
SEL
>XP_039298886.1 anoctamin-4 isoform X2 [Nilaparvata lugens]
MCMLGACNVGSEFMKNSVKSTNNDKLKCSSINVREDNISKNGTECEEAWLRDVQRKLAKYQDSNSAIPVSTTEGMKRKLV
NRTSSGKGSQDADSLSEGTGIELTATSSQQTFEESLPTEDEFTPEDMTNMERHRVAAMPTNLPDVDHTQPANTKGRRMLN
WNSSYFHNIPGTPLPDSQPTDSSIPISESEEDEVEDTTGGLATIINCEGAKIPDKDNLFFRDGRRRIDLLLVYEEEDIEE
VGVLSEQETVFQETRRQFHKSLEKEGLELELEGKQNSFDQKTYFLKIHVPWKVMRRMAEAVNLKMPTKRFVSVSVKAWDA
QVSDEKSQEPPKISFPLQSVFELDPKVIAREPSFLEATHSDTHEDQFVIKDRENYYTSAQRSQIVWQILLRAKYDDDQKA
GIRKLLNNGTYITAFPLHEGSYNRDSPNGIVYDRKLLYLEWARPGRWYKRQPLWLVRKYFGDKIALYFAWLGFYTEMLIP
PSIVGLLCFLYGLFSMDSKDNIPSKEICDMSVAGNITLCPLCDKVCNYQKLGDSCVFAKVTYLFDNRATVFFAIFMSFWA
TMFLELWKRKQAVIAWEWDLQNVEEDEEPRPEYEASVKTFRTNPVTRQKEPYIPTWNKALRIFVTGSTVTFMILIVLSAV
VGTIIYRISVVTVIYEGGNKFVKRHAKIFTTITAALINLVIIMILTKIYHHLALWLTTKENPRTQTEYEDSYTFKIFVFE
FMNYYSSLIYIAFFKGRFFSYPGDTVARKSKLLRLKTDVCDPAGCLSELCIQLAIIMIGKQCFNNFLELAYPAIYNWLRY
RTQRSRTKDITREYTRWEEDYQLQDPGRLALFEEYLEMVIQYGFVTLFVAAFPLAPLFALLNNIGEIRLDAYKYVAQSRR
PLAERVEDIGAWYGVLQAVTYCAVVSNAFVIAYTSDYIPRMVYTVVYSKTHDLTGYIDYSLSVFNTTHYTEEMRIDRKLS
DKEPDTCQYRGYRNGPDHIKDPYGLSPEYWHVFAARLAFVVVFEHLVFALTGILAYVIPDVPAQVRTQIKRERLLAKEMR
YQRGIKGDDLDDLIHTPSKVKDVIRRTSLDRRLSRNSFGKR
>XP_039276146.1 anoctamin-8 [Nilaparvata lugens]
MEQAAMDDSTAEEEYAEHTNGEFNLRHRKIIDCAKETFENASRLLRRKIPCTGHLMTPRRLWIQTVPTHECDVVLMFPPG
AQDLTLMWLLSRLRAGTPGLVVHVRHHAHSDTYGFYLTAPFQVLLKAAEEVHLPKVLRQDLGGGLKEFVQTEIGCFDGVD
EEGHFFTTQERQSLVLHLLQTLRAGVGDNLPGMKIIEGQAIVPKCLSAGVIAQVFPLHDLPALKQLRESWVRAFFHKQPL
DSICSYFGVKIAMYFAWLGHYTFALIVPAFVGFIFWVGFVRGDQATEDVGFVLFSFFNVLWFSIYLEAWKRYSAELAYKW
GTLDQRDELLLEPRPLFTGSLEVSPVTGRLEPTYPAWKRNVFRYFVSFPVIAVCLAIVFVVMILNLRLQDWWDHQIESKG
YAFWLSYLPKILLAIGITLLDEAYYKVASWLNDKENYRLDTKYENHLIVKVALFQFVNSFLSLFYIAFYLQDQEKLKEQL
AALLIARQVIGNVKESALPYLLEQLRLAKMSFDLFGALSPSDATRQPPGTDTTRQPSGTDTTATGDDKRTNNRNVSQAEL
ESSLYKYDGTFADHLEMYIQLGYVVLFSSAFPLAALCALINNLVEIRTDAFKLCFIFQRPFGQRVPNIGTWQNAMDVMGL
IAVLVNCALIGLSGQVHRMFPEMSTTQNILLIVALEHVMLILRLLVTCAIPDLPDWVATEMAKVEFARREAVRRLSTTAT
TTPPPSNATTPPPTNITNIGSHHLTIGPHGGVDWVRRLNSDGARKTSEPDMGSSAVHRSTDCIVTQQKDLASASDSDLLR
SAPPWLQSRFPFGADSQRAGSSSRTPASVGDDSAISKSGVSDCSLSDSTSPDSAAAAAAKKSRVKQALIKRARSVAFFSL
KLKERRANAAASSAAADKETPAKPVKEKPSPMRPPDLHVGGELSCIPIEKLISVEDINKQLRRAGESSSNN
>XP_039279551.1 anoctamin-10 isoform X1 [Nilaparvata lugens]
MIADEVSTVMENDGIKFRGCLEKSGDSDDDQNDHTSPTYIVIQFAPKVKIETAKWIVQKIISAKNVGGADLTVKQQPRLN
NDIGLILHVSANHFKLLELAEELDIRKRDRKGSIRDFTMSAMDDFINLQSSDCSSDILSTAEKQSLVRHELENIRALENE
NSVPGYTNIHLYEGQSILMACLHWRLILQIFPLHDEEEVKKLGKLWFMSLFSKQPFESIRGYFGESVALYFQFLDYYTTF
LLVPMIFGFYQMFMTTEAIAFFCIFNVLSASVFLEMWRRKCSELAYLWGTIGMASSMDEPRPNFRGTMAIDVVTGKKQPQ
FPRWKTNLKMYCVSLPLVVVCMLGAFLIMLISFWAEEMLKSNVEVSSNFHMLPSIIYAGLIYVMNLAYRRFANFLTEWEN
HRTQSQFDRHRVTKLVLFEFVNNFMSLFYIAFVIQDMEMLRSQLATLLIILQLLNNFQESLLPLFLRYSVDKVSSITSIV
KGKKKSKDLDNPNEDLGIPEMDSNSHFVQQAQREAVMDIYEDPYDDYLELFVQFGYVFLFSAIYPMAAFWSVINNVLEIR
SDAFKLCCVYQRPMSRRVKDTGAWQRAFQALCAMSVLTNCGLLCLQPSLRALAPDMSPVEWVLLFVALEHVLLGTRQVLH
YAIPDKPDWVRIQLARINYQSKQALKYKERCPT
>XP_022175669.1 anoctamin-1-like isoform X1 [Myzus persicae]
MMSDSEAETASMETTRMYKDDLELSRMSLYLSSQDLIHNSPEAARHIRPESITFDSTPGDISVDFVLVSSSKAKAPVDID
GWNRRSAFEERIKEQGLLLEEDVVGGLTFVKVHAPIPVLRRYCEILKLRMPMKEYPMNEHVPEKGFDLMEKIKKIVGRII
RVFITIDPGPFAPTKYILTAEYSREKSYLFNEEDPEFFSAEVRTLVIDFILNRVSWGKDQADVNCVGIQCLLDGGVYRAA
YPLHDGEHTTENSLRHQLYVEWAMMSKWIRKQPIDQIKEYLGVKYAFYFTWLGFYTHLLIPAAILGLIVFFYGIFTFPNN
RFSSDICNATDTIMCPLCDRTCDYWELSNTCFYARLTYLFDNDLTVIFAFLMSIWATLFLELWKRYSATITHRWGLTGFT
FEAEHPRPQYLARLAGSNHTKVNIVTGNVEPTVPLWKKIPATLFSISVLLLLIVVAIAAVFGVVLYRMSVLASLSLTNQS
DWMSTYSNIFIPTTAAIINLVCIQLLNFVYDKVAIYLTEMELLRTQTEFDESLTIKIYLFQFVNYYTSIIYIAFLKGKNV
GYPAKYLRIFNLRQEECSPGGCLMELSIQLFIIMVGQQALNTVVEMIIPVGLNWFNSLTENTGRLDNLKSSSEEEDLATA
VKKPWIEDYKLLDWGPRGLFPEYLEMVMQYGFVTLFVTAFPLGPFFALLNNVFEMRLDAKKFMKYFRRPIPHRVPNIGVW
YRVLDILGKLAVITNAFIIAFSSNYIPRMVYISLVSEDHTDKGFLNNTLAYFDTKDFESGIAPLSSSYNNVTYCRYKDYR
NPPWSPQKYERPTFYYEVLVARLTFVVIFQNIVSLVKVAVQWLIPDVPNALSDRIKRESYLTTQMIIKNEAKKAAEVEHM
DGMLHGVNSPQSL
>XP_022182245.1 anoctamin-8-like [Myzus persicae]
MSNVNKMPKKTISLHDICKKNSKIPITNPGTKSNKIDNKLKSLEFLTVQPETDPDDSLTCSNISDPSTATELTEKSSLDN
SNLAESSSLILDTFSQSSASKLIRRKIPRAGHLMTPRHLWIQSIPPKACDVVLTFTKTTDYKTIEWVKSLIVDESNGFSL
SVNVQYHSSTDSYCFYLTASFHVLMKAAQDVHLPKKVIGGGGLREFILSEMNIFEGIEDHSNFFTMQERQTLILYVLNTH
RVQNCDWLTELVESQPLISECMSNGIIEHLFPVHENKTLKWLRIIWVKSFFSLQPLDKVCDYFGVKIAMYFAWIGHYTGS
LIYPAIAYSTFWFGFGRQLDQWTEGVWFVVLAFMNVLWLTVYLETWKRYCAELAYRWATLDQRHQFLLQPRLEFKGHPRI
SPITGKAEIWYPNWKRRLFSYFVSAPIISLCLAVVFVLTILQIKLQDWWDSYIETNELPTYLSYISKIMLALIIAVLDDI
YNIIAVWLNDCENYRLDTEYENQLIIKVTLFQFVNSFLSLFYIAFYLQDQERLRTQLAVLLITRQLIRNIKESALPYVLE
QIRFAKISFDLFGALTPSDGPAKPNGERVVSQPELECSMFKFDGTFSEHLEIFIQFGYVVMFSSAFPLAALCAFLNNLIE
IRSDAFKMCYVYQRPFGQRIKDIGMWQNIMEVMGFIAVLVNCALIGLSGQVHRLLPDMTAIQTVLLIVALEVG
>XP_022173116.1 anoctamin-5-like [Myzus persicae]
MHAGHRKLDTVDFVLAYKRQRMVTEDGSKLDDETERRKFYHELRAHGILVNIDDDPTCSLDAGRTCFALLQLEQRLLGCS
CRCHATSSSNNEDKQAVNNSKDVNYKQYPNGNGNHEKHNNKLTSAQRAQIVWRILLRIGSGNKKGAKVMSLEQLLETDII
SAAYPIHDGSIKLEDGEDVNNINDRRVLYENWARPGLIIPRQWKSDENITTLIRKYYGIPVAVYFCWLRYYTVWLVGPAI
AGLVWFLYGLITTRSDVPTHDICDPKSQVADWILCPTRSCNASFCGFTRVLDTCGLYRWTSAATFDRPGAVVFAVFMSFW
DVNRGWLRSNLAHYEPSDDYELVPNCRMVPGLSTTTAFQQLWTTYSWQIYEQNDGETPQTTFECCADCSGSDGEKVPLRR
STWSPPTPGPHHRRRAPPSIAVHGSAVHPTPRDANRRSPVLSVDVARRWWMSKLSDALRAIAFFATLATVASVPILIVVY
RGRAIGWLMSSVFHQDGVGGDGRPPPTVTAASHDDDDTADHHRHHSFFLLNYTNSGELSSWKTVVAAACATFVQLTAIVA
VHRGYSNVAEWLTKYSYRSAYNPRYQSRYTVYMSCFDSANYYSSLVYIAFFKGRFVSGHGQHLDSSSRFTHFWPISMFRS
VMHHIREDVCDPAAAGTGCVPELCTQLAIIMVGKQLIDNVIELTTPLTLNVWRRWRAKESRRRNKLHGKLPDSIAETLKH
PKQWQLDYQLEDTGSLGLYQEYSEMVIQYGFVVMFTTAFPLAPLCALLNNVLEQRLDAFKMVAAQRRPVPSYYCDNKQYI
NNVIRGHITCCDNCNKLCTWIRVLKIMSLISVLYNAFMIAFTSDLLPRYVYSQISTGTSSSLEGYVAWSLSSKRNVTEYY
YGELENIDGPETCRYRGYGADANSEHNDYRKWQVLAARLAFVVIFEHCVLASIAALVYFIRKRFAKYKTEAKPNVDSPSG
DRSAASATVVTDSCDYSAVIYAADGSLATAPDKMEEGEPQAFNRNPVAVPSTLVVVDMENEDQEKWTNNEYSSPSRRHGP
EDRLQDSLRFSAT
>BGER016861-PA
MIRWWMHDKMNDDKKVRDSTEVHDDIVDESEMQQLDDSGIPGSYKFISSEFCEYPRRRIDFVLAYFNSDDDKKEKRLIFQSNLENAGLELESEKSVSRSERLTFIKIHIPADTLLRNANILDIKYAKRHEEEKTWKLWVCMVACIKCKFHIFRKSSQAVSSSHFGTETNGTREAVRSVQDNVSFSNISLQNILSENVDPEVTLSETDRIRVVWNMLKRTKYGPKQRNFGIMRLLKLGVYSAAYPLHSGTHKEDPPSGKRSLRRTLFVDWACFKSAFLKEQPLDLVRDYFGEEVGLYFAWMEYYIDMLLYAAIAGLIVFFYGAFSWNTNDTIPSEEICNSDFIICPRCLDESICKSTHLKYSCVYAKLTYYFDNPSTMFFAVFMTFWATVFVRVWKRREAVILWRWNMFTVEYEDETRPQFEMKAKHVRQNSVTGNEELYVPLPQKISGYVISMSVVVMMTTATTAISYSLILFRMEIVETIRRSPNLVFRKYHEIVATLTSAGLSVTTILIYTAFFKGMFYHHPGYIAKKHSLSQDICDPAGCLSEVFMQLVVTLSGKQMFHTVYQVFKPKIVIMISKFRHRGFREIHFPSWEKDYDLIEFKSKTLFYEQLEMVIQYGFVTLFVASFPLAPLLAFINNFVEVRVDAYNLLVNTRRSVPRKVRGLGAWNGILRGLTYLAVVFNAFLIAYTSDFMPRTVYKFQHGGSLVGFVNSSLSIFAYKDFPNSQTHSNATCRYGGHRLPPDSPYKYWLSGDYLKIISWEIDYQLLECKERDLFTERLEMVLQYGFVTMFGTSFPLAPVFAIVYNIFLIRLHAYNLLVLSRRIVPRKVRGLGIWETMLQCFTYLSVVSSAFLIAFTSDFIPRLVYKIKNNWDLTGYILTYYLATFDTDDYGVGPLPFKTCRYIGFRLPPSDPNKYKHSMDFWYVVIVRVAFIMVFEHAVFILVAITSYAIPDVPNSVKQRMALDREQSLKAREAMYSKKKDD
>BGER013465-PA
MIMTLPRTNASEQLLTILREKKEATPVEYGTGTMIDREWTKENFELRHVLTRLAVHGFHHRICKTTAYHEPEDSCVFRKMSLKRRAERYQNAGERYELHGSLERDYGSINSQDRPIILQDDEDSDQGLIMRGNSPMHIAQQLPTDSSTFFRDGRRKIDFVLVYEETSSRSGGSLTSRRSSSIGSAVHETGLVGGEKKRSTKLEAWRQRFMANLRHAGLDMEEVIESNNKKLVCFIKLHATWPVLCHYAEELNMRAPLQAHPNPSVNWSHLLLKALRLPNSMHEEVPNKPLDYYTCPFRKSKLDRFLGSDNRETYFTNVQRGRILYEILSTAIFGKKKKGEVGIDRLVEEGAFSSAFPLHDGPYEVKRKKGVPEGPLNARQILYEYWARWGKWYKYQPLDHIREYFGEKIAIYFAWLGFYTGWLLPAAIVGLLVFLYGLFTMHSNQLAIQVCSSGGDFNMCPLCDIEVGCNFWNLSEVCSYAQLAYLFDHPGTVFYAVFVSFWAVTFLEYWKRKSASLAHHWDCMGFQEEEERPRPEFAARAPFLERNPVTGIREPSFPSSLRHKRVAAGIGIIFLMISLVIIFIVAVIIYRVLVSIPLFQNSTFRSQAQAIANMTGAVVNLILIMAMSRVYEKLAYRLTAWEMHRTQTEFDDNLTFKVFIFQFVNFYSSIFYIAFFKGRFVGYPGNYTRILRLRNEDCSAGGCLIELAQQLAVIMIGKQIINNAQEILVPKMKAWWHKKQVKLSKKHKTRWEEDYQLINSEGLFQEYLEMVLQFGFITIFVAAFPLAPLFALLNNWVEIRLDAQKFVCETRRIVAERAENIGIWFKILDMLAHLAGFINFTLAYAPPNTMPQPCRYRGMRDESGKHTPFFWRLLAVRLAFVIVFEHVVFGICRLIDVLVPDIPESLELKIKRERYLAKQALQDSETIMKVYEEQRVVWLPLIN
>BGER005886-PA
MRRVSRTGIHPMLGAGLAIREAFGPRVTMLNPSYEREPETDSAISFQEGNTNLKDTINLEDSLGGLPGVFSVEEQGALPNTETLLFRDGKRRIDMVLVYEEEDYGVMTLAEVTRREMRRVFQENLVKEGLELELEEKDMAFDQEKYFLKVHVPWKALTRYAEVMNMKMPIKEVEEDFPRKSGSILPQKFMQIFEYDHKRIAREPSFYTATYRQDKEEQFIIKDRETFFTATQRSQVVWQIMMRAKYDDSEKVGIRRLLNNGTYLAAFPLHEGSYNIDSPTGVNLDRRLLYTEWARPSKWYKKQPLWLIKKYFGEKIGLYFAWLGFYTKMLIPASIEICDDSIGGNITMCPLCDKVCDYQLLQTSCLFAKITYLFDNPATLWKRRQAVIVWEWDLQHVEEDEEPRPEFETSVKTFRINPVTMEKEPYLPTWSKAWRFLATTSAVMFMAVVVMGAVLGTIIYRVSVVTVIHGSREQFLKKHAKIFTSITAAIINLVLIMILTKIYQRLALWLTNLENPRTQTEYEDSYTFKIFVFQFVNFYSSLIYIAFFKIANKYLLGRMIKTLSVHCIVMVENQQIIFSKFQQTIQLYGFVTLFVAAFPLAPLFALINNVGEIRLDAYKMVTQARRPLAERVQDIGAWYGVLQGVTYAAVVSNFKTSDYGKDMGADPTENDPTTCQYRGYRNGPNHTEKYDLSPQYWHVFAARLAFVVVFEHIVFALTGVMAYAIPDVPSEVRTQIQREKLLEKEAKYEHGMQGNLNDNYGELLLQQRERSIAAAAGAARKNVKLVDIFNNIIIALYCLIEGTFVESRDRCNKHALYPAFELTLEDKKSLWPVVVMENPGLIYSAVPLLSQELYAQTSKDDISLADQPAWNPVPNKVKSQITVHIKEEVRCIQVNNSLVTLNVQLQLQMGVKNQFQQLEVHIPFAGLQMSSNKPSPSVGSVSVQTGNILVWNVGNKFPAKSLNATLNAVCKLKRPCRKEDGQNAEETENIGWEQYINCCALVLFKMSDYTFSGTKVDPQSITVSTASKVRCLLLQALGSADYINRAEFCIDFQNRLEDNNDNFAAWLVFSDEYIFHLNGEVVNRHNVRVWEELEYHIDVCRVTRGGHIEHL
>BGER007230-PA
MEYCKGKFHVDPNIFQPKSQRFTAVYSRDREYLFDIHSTDFFTPAIHSRIVQFILDRQRYSDNQNDDFAFGIERLINELVYTAAYPLHDGNFRVPGSMRHTLYAEWASVYKCLNYQPLDYVKEYFGVKIGLYFAWLGFYTYMLIPVSVVGIICFIYSISTLQHDKPSQDICTRMQNITMCPICDWCGYWKLGDTCVHSRVIYLVDNPSTVFFAIVMSFWAALFLELWKRYSAEITHRWDLTGFDTHEEHPRPQYLARLKNVKKTKENVVTKIMEPDVPFWRMKLPATMLSISVVLLLIALAVAAVLGVVLYRMSFLASLTLKGKDDPYFSSNALLITSSTAATINLACIMVFNWIYIWVARYLTELELLRTQTEFEDSLTLKIYLLQFVNYYASIFYIAFFKDKFTGYPGKYNRFFGYRQEQYGFVTIFVAAFPLAPFFALLNNILEMRLDAKKLLTFYRRPVTQRVRDIGVWYRILDSIGKLSVITNNVVAMVMILVRWCIPDMPGKLRDQIRREAYITNEIIIQQETRRAQIAGNSTVGTGTLAAWKDFTGSDLDLAMQEKFEQETDKAVRKRQAGASSDRPVIV
>BGER007515-PA
MDTAGEQGEQNEQIAEEDEAKIRYRKLLSSAKESFENASRLLRRKIPCTGHLMTPRRLWIQTIPTQECDVVLMFPSGAQDFTLILLKAAEEVHLPKTLRKEYGGGLKEFVQQEVSYFEGTENEREFFTTQERQWLVLHLLQTLRAGPGDQVGGLKLIEGQAIDEICDYFGVKITMYFAWLGHYTTALIVPTVVGFVFWIGFCGRDQATEDVGFVLFSFFNVLWASVYVEAWKRYSAELAYRWGTLDQRDELLIEPRPLFTGTLEISPVTGQLEPTYPAWKRNVFRYLVSLPIIFMCLLVVFIIMIFTLQLQEWWDQRITERGYFFCLSYLPKIMLAVVITLLDEAYYKVAIWLNDKENYRLETKYENHLIVKVALFQFVNSFLSLFYIAFYLQDMEKLREQLAALLIARQVIGNLKESALPYILEQLRLAKLSFDLFGALSPTEAKKDLTSNATEDSGEANPTNKANRSISQAELESSLFKYDGTFADHLEMFIQLGYVVLFSSAFPMAAFCALINNLIEIRSDAFKLCFTFQRPFGQRVSSIGTWQNAMEVMCLIAVLVNCALIGLSGQHIMLTLRFIITCAIPDLPEWVATEMAKVEFARREACRRLSSQTTSPAPDAAIPPPGLVIGRFVVSPASETTTETDETQSDAPPFNNSPISEENLPTPIVENAAPPMEEPTPPTVRTSPIENKQLSPSIAKSLPKKSTRDWLGPEGETLGYHLTIGPHGVDWARRLGLDPARKGSEPEMGSASGGDLRRSTDCIAHKDLAASSDSDLLRSAPPWAVPHTRSKFRFSPEKEASSDSSRTVSSQEGDDNAAAGGGAAAVAAPPPATTPTSPPKQDDLAAAAAAAAAKKTRVKQSLMKRARSVAIFSLKLKERRAREASAKAEETKAKEKWVPPANVGGELSCIPIEKLISVDDVAIDLQRRMNPSGNL
>XP_026466164.1 anoctamin-1-like [Ctenocephalides felis]
MSLASMYDNGSHLSNDMDTVRDANISPEQRRSSTLLSEAIEMDTTDAQNSTPDPFPGDNINPSLYFNDGIRSIDFVLVWI
DTEAKNKNSRSKKEDTPSKLKDRIKDAKTKREVFETNLMKEGLELERETVGNNEFHFIKIHTPLEVLRRYSEILKLRMPM
RDIPGLKQVKSKTTSMYDRFFSRFFVDEKKFPKKSHRFTAVYSRDKEYLFDLDQEDFFSAGIRSRIVKFILDRKRFSRDD
TDDFAFGIDRLISGGVYQAAYPIHDGDLHTKGSVRNLLLTEWASVCKSFHYQPLDHVKDYFGVKIGLYFAWLGFYTHMLI
PASIVGLICFAYSWLSVENNPVSRDICENRGDIDMCPLCDHWCGYWKLNETCFHAKVTILFDNPTTVFFAIFMSFWATLF
LELWKRYSAEITHRWDLTGFDIQEEHPRPQYLARLAHVERKMINIVTNTLEPHVPFWRVKLPATILSFSVVLLLVALAVV
AVLALVLYRMSVLAALSVYGDNVITSYALLFTTATAASINLCLIVLFNMLYSWLAEYMTEVELLRTQTEFDDSLTLKIYL
LQFVNYYASIFYIAFFKGKFVGYPGNYNRLFKYRQEECGLGGCLMELCIQLSIIMVGKQAMNTVLEMLMPLVYKWWNILK
VIGRKGSTKNVRGSAVRWVKDFKLVEWGSRGLFPEYLEMVLQYGFVTIFVSAFPLAPLFALLNNILEMRLDAKKLLTFYR
RPVTQRVRDIGVWFRILDSIGKLSVITNGFIIAFTSNFIPKLVYSLTKSPNRSLEGFLDFSLAKFNTSEFQYRRPENITE
CRYPDYREPPDSPNRYELSLDYWHILAARLAFVVVFENVVAVVMIFVRWVIPDMPQHLRDQIRREAYITNEIIIKQEATR
ARGKDCQMLDNVVSQQWATLLDRTLSGSQLDLEISRRQTFQNTGQSNGSINDNMRMSDIEEEF

>XP_026469594.1 anoctamin-5 [Ctenocephalides felis]
MMNENNRLIFEDETATSSESRWHAVFHRKTREPPSPSRYLGECNPAMSFDRLSQYQGDNRQRDLVKTQIWSDQNSLDTNL
TTDMRHSSDNLRQSVADGAIKAAHSSDTNYGLDDIIESPLRVAQLKAQSNVPKWKETYRKVLNTVSSRGASAVGVNLKDA
FGPRLSNDTVSTTAELTSLDGKEDFYSPKYPPPCTTREGLDPESLMFRDGRRQIDMVLAYEEEDHGVMTEHEAKRRDQRK
CFQENLMKEGLELELEDKSLAFDEKTWFLKIHIPWKTETRYAEVMGLKLPTKRFITISVKAWDKEKAAEKSKSLYHRLKK
YCQSIFEYDQDLIEEEPRFYGSTSSGERGEQFLVKDRATNYTNAQRSLIVMQILLRVKFDETEKAGIRRLLNDGTYLGCF
PLHEGPYDKTMRSGKLTDRRLLYLEWARPSKWYKRQPLHLVRKYFGDKIGLYFCWLGFYTNMLYAPAIVGTLCFLYGLAS
MNSADNIPSREICDQNGVGNITLCPLCDKACQYQKLYDSCLFAQLTYLFDNPATVFFAIFMSFWATTFLELWKRKQSVLV
WEWDLQNVEQDEEPRPEFETSAKTFRTNPVTREKEAYLPTWVKFGRFMITGSAVLFMICVVLGAVLGTIIYRISLVSVIY
GGGGFVKKHAKIFTSMTAALLNLTMIMILTKIYHKLAIWLTNMENPRTQTEYEDSYTFKIYLFEFMNFYSSLIYIAFFKG
RFFDYPGDDQARKSEFFRLKGDVCDPAGCLSELCIQLAIIMIGKQCFNNFLEILYPKFWNWWRQRKHRANTKDLSREHMS
WEQDYHMQDPGRLALFDEYLEMILQYGFVTLFVAAFPLAPLFALLNNIAEIRLDAYKMVTQARRPLAERVEDIGAWFGIL
KGITMASVVTNAFVIAYTSDWIPRMVYKFVYSKNHDLVGYIDHSLSVFNTSDYRDDWGSDAEDPDPPTCQYRGYRNGPED
PYDAYGLSPHYWHVFAARLAFVVVFEHVVFILTNMMSFLIPDIPGEVKTQIQREKLLAKEAKFEHGLTRAAARDGEYEDL
IAAIRDNNNASRMGGLRRGSWARRLSRASDGLDAHVEVSTRARRTQG

>XP_026480436.1 anoctamin-10-like [Ctenocephalides felis]
MDSNHDNSDNGEEHVNHQTYIVIEFAKTIRNKTLLWIVDKIVAKRRHGGAELLLRKQPHEHDQGIIFHISASKIRLLEGA
EEMALLKPDLAGNIREFDLEHIEDFLPDKAGPEQLLTTSEMQSIVWRELINMKAQADEKSLPGYAEVQLYHGQSIIQLLE
NLELIERIHPLHDKENLKKLGKEWYWALLKRQPIAEIREYFGEAVALYFNFLGFYTTALIIPMTLGFLQLIVSQETLAFF
CVFNVIWVTVFLELWKRRCSELAFNWGTINMTSLDEPRPNYHGTMGIDAVSGKVQPQYPRWKTNMKLYCVSLPIVILCLL
GAFWVMLLSFWFEDTLRTQQTDSTGFGAYVILLPGIVYTGIVYISNLYYRKIATQLTEWENHRTQSQFDRHRVLKLMLFE
FINNFMSLFYIAFWLRDLDLLRQQLATMLIILQAFSHLEEAALPLTFRWCHHKISDLINWQASKYVSLKTKEEIIPLLPG
VEELQSDDPVVQQANEEGEMDDYTGTYDDYLELFVQFGYVVLFSSAYPLAAFWAVVNNVLEIRADAFKLCTVFRRPMAKR
VKDIGAWQVAFEALGAISIVTNCGLLCISPQMARIRTGLNMSPVEWLLFFVGLEHCLLGIKHILHRAIPDKPEWVRVALA
KRQYESQRALKNERRQKSQRILTRRFKTVHGRPGQKHKNDFQ
>XP_026468140.1 anoctamin-8 [Ctenocephalides felis]
MEINNDNGYQNVDDDLLSTEATDLNVVGGKQKIISCAKETFENASRLLRRRVPCTGYLMTPRRLWLNKIPTQQCDVVIEF
SPTAPDEALLWLLSRLRAPNPGPSLTVHVRKHDSTQCTAFYISASNQVLLQAAEESRLPKALKPELGSGLREFSTREVNC
FQKCGDSLFTSQERQWLVLQILQALRVGSKDENYANGTILPEGQAILAGWQMAGIISQVYPLHEAQALGKLQATWVRDVL
APQPLDDICSYFGVKVGLYFAWLGHYTMALCVPALIGSLLWLGLLNCGQTVQDIGYVLFSVFNVIWASLYLEAWRRYSVQ
LAFRWGTLGTPPDLLEPPRPMFTGPLEPSPVTGRLEPADMPAWKRNIFRFFVSGPLIALSLCAVFAVMISMLQLQDWWDK
QVANRGLWSCLGVMPKVFLAAAITLMDEAYFKLAVWLNDQENHRLESKYENHLIAKVALFQFVNSFLSLFYIAFYLQDQE
RLREQLAGLLIARQVIGNFRESAWPYLMEQWRLAKLSFKIWGALSPTAEKSETKFDDTTSEKPTTPLRSIGQAELESSLY
KYEGTFYDHLEMLVQMGYVVLFSSAFPLAALCALLNNLLEIRSDAFKLVHVHQRPFGQRVANIGTWQSSMSLLALLAVLI
NCALIGLSGPVSRLMPGLTPSQTILLIVVLEHMMLGLRFALTWLLPELPAWLAAEMARAEHMRREAARKGSAGSQKSSPH
SSQGSTAQTPQSKQSKVEDEINIDEEESRIFEEKLIGRFSVKSMSTEEDDNMLLPSTILQPPPRSPSAVSTTRLFLSDDN
TVSISRSISPNPTPPITPTVPQKIELGKLAEIPPFKPRKSKEWVPEESLGHHLTIGPGGGAEWAKRLKGDAGNIHRSTEC
ITPKPQDLAASSDSDLLRAAPWTGSGSVSPSRVVNSVPSIKTPTGSAPTPGPSSLGNGDTVNVTASTGQTTEEAEKAAKK
LRVKQSLVKRARSVAIFSLKLKERRAKEAEKAAANSEPKVKTPTPQWGSPHVGGGELSCIPIEKLIQVDDVMKKRNGSGS
SNQ
>gnl|Ephemera_danica_annotations_ephdan_OGSv1.0_proteins|EDAN007980-PA
MEADNGDETSPANEQSEDIPNDEEESVDFQSPFRRRKVLSRAKNTISAASKLLRQKIPCSGHLMTPRRLWIQSVPTQDCDVVLMFPSGAQDVTLMWLLARLRSGSPGLVVHVRHHSSSDCYGFYLTAQHNVYSACFDGIEDERSFFTTQERGWLVLHLLQTLRAGSGDEVAGVRLIEGQAIVPKCLAAGVISQVFPLHDTESLSWLQRSWVRAFFKRQPLDQICEYFGVKIAMYFAWLGHYTTALIVPAVVGFIFWVFFCGRDQAKEDIGFVIFSLFNVVWATVYLEAWKRYSAELAYRWGTLDQRDELLVEPRPLFTGPLEKSPVTGRLEPYYPAWKRNAFRYLVSVPIIALCLAVVFVVMFLILELQEWWDGKIESRGYPFWLSYLPKILLAVVITLMDEAYHKVALWLNDRENYRLETKYENHLIVKVALFQFVNSFLSLFYIAFYLQDQEKLKEQLAALLIARQVIGNIKESALPYLLEQLRLAKLSFDMFGALSPSEEAKKELGDPPPGDEGKPGDEPEEGQAQNKKQVTNRNVSQAELETTLYKYDGTFEDHLEMFIQFGYVVLFSSAFPMAALCALLNNLIEIRSDAFKLCFIFQRPFGQRVPNIGTWQDAMEVMGLIAVLVNCALIGLSGQVHRMFPEMSTTQTILLIVILEHIMLILRFVISYAIPDLPAWVATEMAKVEFSRREAFRRMSSTAQSPGPDPSIAEADAALVIGRFVVSPATDEEKEATPEAEVPVEDSAPEPVPPSPDKPVAAGSAGDRSPAAERTPESSESSDHDKSPKSALKKSSEWFDEHLDTKKKEIRRDVAFAPLSPHILNHHLTIGPHGGIDWVRRLGLENIVGRKSVNGSHLEIGSLPDARRAGSSGSSEESAAIRHSTDCIVAAKDLSASSDSDLLRSAPPWAQQRSKFRFSPEKDGHLSTPSDSSHVLSSAERVAAAVASSSNPEVRRPSAPSSTTHDKRHSEDVSSRSRAGTDSSSPLSSASGGVRPRVAVALEPGSFMPPIATTSNAPTTPTAPVNPTPEDLAAKKSRVKSSLLKRARSVAIFSLKLKERRARDALAKENKAASPAASKPPPIPSQHWTGRNPDRVEGELSCIPIEKLISVDDVAVELMRKRTNT
>gnl|Ephemera_danica_annotations_ephdan_OGSv1.0_proteins|EDAN018219-PA
MKEHEDHENDSNTGREFPTTYLVLRFVPGAQIRALRWLVDRIKARHDLGGAELLLRRQPGTSPSEGLILHVSATPSRLRQAAEELDLRRPHQQEPLSSSERRFIVQYELRQGIRANPVEVMSQHGILEDMYPLHNKEQLRRLRRLWYCTLFRAQPIEEIRGYFGEAVALYFCFLGFYLTALLGPAFFGLVQLALADDDSSLPAVCSILTTFWVILFLVMWKRRSNELAYRWGTIKMTGLDAPRASFRGQMGIDRVTDNMQPQYPRWKSFLKMYTVSWPIALVCVSVAFYVMLASFWAEQHIIVWGNANEIPEKTTLMLSLIPGVLYCALVWLMNRYYRRLATWLTEWENHRTQSQFDRHRTLKLVVFEFVNNFMALFYIAFVYQDMEMLRYQIKLMLILLQAFNHFQEAFIPFWLLKYARRISRAMRKEKLEQRRTEDDEEAAEDAELQKAGVRRRLLRRLSSLSALMVQNIDQTEKDQRLGLSELSQDDPRVLRAFEESQQEVYESTYDDYLEMFIQFGYVVLFSPVFPAAALCAVFNNVLEMRTDAFKLCRVTQRPLPERVKDIGAWQRAFEAIGVISVATNCALLYITPGLKSRVWPNASDLQWALSLGGLEHTLLALGLILYLAVPSQPEWVRVELARQHYKSQRVLRKTKIA
>gnl|Ephemera_danica_annotations_ephdan_OGSv1.0_proteins|EDAN001985-PA
MYEDVPNKPLDYYTCPFRKSKIEKFLGSENRGAYFSCVQRSRILYEILSTAVFGKKKKGEVGVDRLVDEGVFNAAFPLHDGPYEIKKGMRRASMLDPSKLNARQVLYEYWARWGKWYKYQPLDHIREYFGEKIAIYFAWLGFYTGWLLPAALVGLLVFLYGVFTIHLNQPALEVCESRGQFIMCPLCDENIGCKFWDLTVTFLEYWKRKSASLSHHWDCMGFQEEEERPRPEFAARAPFLERNPVTGVREPSFPSSLRTKRVAAGIGIIFLMMSLVIIFIVAVIIYRVLVSIPLFQNSTFRSQAQAIANVTGAVVNLCLIMAMSRVYEKLAYRLTTWEMHRTQTEFDDNLTFKVFIFQFVNFYSSIFYIAFFKGRFVGFPGNYTHILRLRNEDCSAGGCLIELAQQLAVIMIGKQIINNAQEIIVPKLKAWYMKKRVKITKKHKTRWEEDFQLITNEGLFQEYLEMVLQFGFITIFVAAFPLAPLFALLNNWVEIRLDAQKFVCETRRTVAERAENIGIWCKILHMLAHLAVISNGFLIAFTSEFLPKLLYQYEYDWELRGYVNFTLAHAPNGTMSQDCRYRGFRDNEGRHTPFYWRLLAVRFAFVIIFEHVVFGICRLIDVLVPDIPESLELKIKRERYLAKQALQDSDTIMKVAAFKGDADDDDIIPNGGMALDLTSDLGDLCARDTSELSVPGESSTPAPPVEEKPKQETPVPPAKKAPPVPPRRPDT
>gnl|Ephemera_danica_annotations_ephdan_OGSv1.0_proteins|EDAN012417-PA
MTFVVKDREVEFTSAQRSQVAWQILLRCRYDDYDKDKVGIRRLLSNQTYLAAFPLHEGPYDTDSPGEMLDRRRLYLEWARAGTWYRRQPLWLVRKYFGDKIGLYFAWLGFYTEMLVPASVVGLLCFLYGCLSLGSTDNVPSREICDITLAGNLTLCPLCDKACDYQKLKESCFFAQLTYFFDNPATVFFAIFMSFWATSFLELWKRQQAVIAWEWDLQHVEDEQDPRPEFEASVKTFRTNPVTGRREPFLPAWSKAVRMLATGSMVLFMAKIDCVLIGRHFLCFVLRFQMIQVCVVLCAVLGTIIYRISVVSVMYGSGGNFLKRHAKIVTSMSAAMINLVIIMVLTKFYHRLALWLTNLENPRTQTEYEDNFTFKIFVFEFMNFYSSLIYIAFFKGRFFVHPGDADARRSEFLRLKGDVCDPAGCLSELCIQLAIIMIGKQGLNNFVELLLPKLENWYRKRTHRSQTHDKARSLTRWEVDYQLQDPGRLALFQEYLEMGELLPHP
>gnl|Ephemera_danica_annotations_ephdan_OGSv1.0_proteins|EDAN010483-PA
MALTTDDVEAAIKPSPPKLEKEPLDTFDGKSLVIDFILVYKHDDDRELDNKRHTFQSNLLKAGLKIQEETSSNYETDRMSFVKLHAPTKVLSKQADILALKKSVKLLMKQPMKKKGKLPSFMKPKLSKDLPCLKASFREDISEVFLADGEQIDDLFSSGERSSIVWEILRKTSFGDKSNEMGINRLLNKGAYTAAYPLHDGPFLRPPVTENTCTVCITDRQQLYQEWASPGSWYKAQPKDLVRKYLGDEVGIYFVWLGFYTKMLIPASIVGLLCFIYGLSSTGTKHNIPSQEICNTSEGAPGSYIMCPGCLDGDCPYQLLGDSCLYSKLSYLFDNPATVAFAVFMSFWATMFLELWKRNQARLVSAWGLTETELDMETRPEFDAKLSNRVNKLTGKEEVSLPVWNKTVRFIGALSGIGVVIIAFIGIMVYRIAVAAAFYATGDEFLKDYSAVLTSATASVINLIIIIILGSCPRTQTEYDNSLTFKIFIFEFFNCYSYLMYVAFFKGQFFTYPGDDEMWNTFFGIPGDQCDPAGCVSELFIQLIVIMVGKQVFNNLMEIVFPWIMKRIKNISKEEEQDKKKMPWEQDFELVPIRIDAFNLIVQQRRPVPKRANSLGAWFGILQSITFLAVVFNAFLIAFTTEFIPRIVYVMMRSPNGKLDGYIDFSMSVADYNAASSEDIEYCYYRGYRYPPESANAYEPTSDYWNILAARLAFIVVFEHVVMGLTGMLAAMIPDLPWEVKERAYEEEKLLAEKAAHFRDVHQAKKQGKQH
>gnl|Ephemera_danica_annotations_ephdan_OGSv1.0_proteins|EDAN014431-PA
MDRFEDDDSNSLTPITSTDGREFVNLSVLSVYQSAEDLIATSSASKPQIVNLNPTPGQAVKVNGSDPLDNIMSHQDNSISKARRKDFCREEGLELEPEQAEEGSALTFIKIHAPEEVLRRYSEILKLRMPMKEIPKLQDVHDKTSSLMESVCTCVDKVMGKVYVDHQVFPPKSHRFTAVYSRDKEYLFDTEADDFFTPAIRSRIVDFILDRQYYVDEGHHDPLAFGINRLTSEQVYSAAYPLHDGDLKTPGSQRHTLLENWASITKCLRYQPLDYVKEYFGVKIGLYFAWLGFYTHMLIPASIVGILCFAYSCVTLYQNQPSEDICNKNVTIKMCPICDYWCDYWNLSDTCLHARITYLFDNATTVFFAIFMSFWAALFLELWKRYSAEITHRWDLTGFDIQEEHPRPQYLVLLALAAVLGVVLYRMSVLAALSVFGDKMYMWLAEYLTELELIRTQTEFDDSLTLKIYLLQFINYYASIFYIAFFKGKFVGYPGNYNRFMHYRQEECGPGGCLMELCIQLAIIMMRLDARKLLTYYRRPVTQRVRDIGVWYRILDSIGKLSVITNGFIIAFTTDFIPRLLYQIEISENRNLEGYLDYSLASFNTSEFEPGYADYRHAHSSENKYEKTSIYWHILAARFAFVVVFEIRREAYLTNQLIIDQEARRARSHSHASSQEPSIAAHRDSVRKRKVHAENNCAGDVAVTKTLLHHKFMPKG
>XP_026286139.1 anoctamin-8 isoform X1 [Frankliniella occidentalis]
MEGVEQGNFEEKEDDILTNSVVRQRKIITSAKETFENASRMLRRKIPQTGHLMTPRRLWIQTVPTQECDVVLMFPSGTAD
STLMWLLSRLRAGTPGLVAHVRHHSSSDSYGFYLTAPFNVLLKAAEEIHLPKLLKAEYGGGLKELVQADISSFEGTECEE
TFFSSQERQTLVLHLLHSLRAGPAEAAASDIFGKLRFIEGQAIVPKCLSAGVISQVFPLHDLPSLQQLQQSWVRAFLSLQ
PLDAISEYFGVKIAMYFAWLGHYTAALLVPAFVGFMFWVGFSGRSQHAQDVGYVLFSFFNVLWASIYLEAWKRYSAELAY
RWGTLDQRDELLVEPRPLYTGVLEVSPVTGRLEPYFPPWKRHVFRWFVSVPIIGLCLAIVFFVMIIILQLQDWWDKRIES
YGYPFCLSYLPKILLAIVISVLDEAYYKVACWLNDKENYRLETKYENHLIVKVALFQFVNSFLSLFYIAFYLQDQERLKE
QLAALLIARQVIGNLKESAFPYILEQWRLAKLSFDLFGALSPSVENKKPPSLETEHQEGSTSEVDTNNEIYEEGRSNSGN
RNVSQAELESALYKYNGTFDDHLELFIQLGYVVLFSSAFPMAATCALINNIIEIRSDAFKLCFIFQRPFGQRVPNIGTWQ
NAMDVMGFIAVLVNCALIGLSGQVHRMFPEMSTTQTILLIVALEHGMLVMRFLITCAIPDLPKWVAIEMAKVEFARREAL
RRLSSTVQTPAPESCPSQPSTYIGSCSSLWHRFMVSPAAHGSQDGSEASVDESAISAAASASRTNTPPASRSSISGTSCR
DLEDATSRGSTPSTGRTSAAVLVLEEGLVEESRQQTPDKSSPASIGRVSVSSARRSHDWAEGASGRGSLASTPLQDMHPV
LSHALPPTPAPSAPRRSREWLGTEAEAAALQHHLTIGPHGGADWVRRLALGLDGPARKTSEPEARRSTDCLASASKDLAA
SSDSDLLKSAPPWTTAYLKPKFRLSPERDQCFSDSSPTTSSQEVDEPVQSQGAIPKTGQELDPAKKQRVKQSLMKRARTV
AMFSLKLKERRAREAQEQSAKKAEQKAMEQMLHPNRQPGGELGCIPLEQLISVEDVAVDLQRRKNHNH
>XP_026276278.1 anoctamin-10 isoform X1 [Frankliniella occidentalis]
MTSPEVSFVDDVFDFTDSEDADAPFPPTYMVVRFASSLQPRAIAWLVDKVRGPRSHGGAELLVRRQHTEPGEGVILHVSA
SCRKLLELAEDMELKKRDQAGLMREFLFAHLRDFVGEKGSREDLLTTAERQLIVRHELDNIRALSEDPSIPGYPNFRMYE
GQSIVQVMMHRALITAMYPLHDEESLKRLSTKWYYSKVQPIEDIRLYFGEAVALYFKFLDFYTIKLLLPLAIVGVLQMVL
STYETLPFFCICNVIAVTVFLEVWRRRSNESAFQWGTIGMTSLDEPRPNFHGTMMRDTVTGRLLPQFPRRTTSIRMYCVS
LPIVVVCLFLAFLVMLASFYAEERLTQLAKDPESGVTSLTVMLPSVVYSILVYIVNLYYRQLATYLTEWENHRTQSQFER
HRVIKLVAFEFVNTFMALFYIAFVYQDMDMLRYQLATMLIILQVVNNAQEAVLPLVMRCLSKVPSPPRVPESSSVRTVSS
AGDGGGSGLRYRGLTRASTNELYPGVPEVLQGIPELEPDDPRQRQALAEGAMDVYEGTYDDYLEVFIQFGYVFLFSAVYP
QAALWALLNNLMESRVDAFKLCRLFQRPLARRVKDTGAWQRAFEAVGAMSIMTNCGLLCVSPPMRRLAPDLSPTQWVLRW
VAVEHLLMGVRYVLHQAIPDKPEWVRVALAKLNYQSKQALRKERALKRRMSSRRSPKKPLD
>XP_026293495.1 anoctamin-7-like [Frankliniella occidentalis]
MSSRRYRRYSQRRSADRRGNSDYGSIREDGQGILQEDEDDSDGAALGSVDRSGDGDGEVSLSTGAGEAAGGSGTHSGGGT
GGGAAANAAAHLYLSARSAPDPATCFSDGRRKIDFVLVYEEAVGNGGGGATPGAGAEAGGGLLRSDNHRSAKHEVWRHRF
LDNLRRVGLEMEEEVVESDNRKLVHFLKLHATWPVMCHYAEELSMRAPLQIRAYSKAQPNPAENWSAHVLASLRMPNIMA
EEVPGKPVDFYTCPFRRSKIDRFLGSDNQQTYFSSVQRSRVLYEILSTAMFGKKKKGEVGIDRLVEEGVFSTAFSLHDGP
YRDPSASPGGPGPCTMNPRQVLYEYWARWGEWYRYQPLDHIRDYFGEKIAIYFAWLGFYTGWLLPAALVGVLVFMYGLFT
INDNPLANQVCHSGGSFKMCPLCDENIGCKYWDLSDVCGYARLAYLFDHPGTVFYAIFISLWAVTFLEYWKRKCASLAHH
WDCTGFQEEEERPRPEFAARAPFLERNPVTGVREPSFPASLRTKRVAAGIGIIFLMMSLVIIFIVAVIIYRVLVSIPLFQ
NATFRSQAQSIANLTGAVVNLVLIMAMSRVYEKLAFRLTSWEMHRTQTEFDDNLTFKVFIFQFVNFYSSIFYIAFFKGRF
VGYPGNYTLILRLRNEDCSAGGCLIELAQQLAVIMIGKQMINNAQELLVPKLKAWWQKKQVKLPRKRDKTRWEEDYQLID
SEGLFQEYLEMVLQFGFITIFVAAFPLAPLFALLNNWVEIRLDAHKLVCETRRPVAERAENIGIWFKILHMLAHLAVISN
GFLIAFTSEFLPKLLYQYEYHWNLDGYVNFTLSYSPEGTLSQQCRYRGMRDPTGKHTPFFWRLLAVRFAFVIIFEHVVFG
ICRLIDVLVPDIPESLELKIKRERYLAKQALQDSDTILRVAANHTDEEEQPPPFGGMVLDLTSELGALMPSLLIAAPSSS
ELARAAQEAMAGPSVLKDLLSPAPSSNLSASTPSRSPVPDAETTDTLQDKKSANQTARSRPRPRPRTVTDVDQVVTSPAG
LGAQPRHSMSATAISTKLRGNSRTASVDNSGTNTASRSPQSVPDTSLFEYVALQGADGADTMSFVSSGEDGGEAEDEATD
LSVSRRRARITVKRRDRPASAFVGEVIADGAAVHEVLRRSVPSKLDQAQHVVVTIPQQHDWPDSSSVSEASSTEESVFPG
ALARGLAGAAAQSAISVGCLVHPPSTVPGQSSVHSSPRKTRGLGSFSVGSDLSSLVSQDPDSFSDLHLRHGIAFGSPKKT
PTKIPSVVAAPPPLREHSDSLGSDISSLAGQDAEQWAEVVVEVDVEEVTEAVNCGPQQSTGCLPAPPALTRASSSKGPRR
ERQMPPRDQSVSVTSGLNVTQGVSVEEQGLRSLRHAGACFDINRVGSASRDEGAFPVRSPASESSPSATGSGPTEASIHS
EAVSDIHSELHSEAYSVAHSLSSDSLERKHSNRSSGMSFGSESATWASAGLSQVSRASINFEDEASWPSAPSSWSRRSSR
EAHIEEVANAGERRRSSGSSMEQSERVGFRLASTRDSTSGNGGDPRLFLDRRGPPPPPPPRRRTPKVAENSQRPCPSFRE
KESPV
>XP_026283309.1 anoctamin-4-like [Frankliniella occidentalis]
MGTSTTGTMSTNGTTNTQLDLAEAVASGLQADGHVHHPQGSPTTPTNSPSEERRRLLQGDVQRSLSHSSERPPSSTSTTR
ADEQELYDEYNARLPFIVEQGATPETGDAASRPDTPLPYSTVARPSSLGLPLLPSLPPPTSLVCLRTPKTRSASVHPTGN
GPWEYSSPTPFGQRLSVSDHASFESSILPGTPLPGIAEETKNKKNAVLVAAQAAATVAAPATASALAKATLAELKHYHFG
SLEKETAGLPVASDPDLGKSQSQADHNTLLFRDGRRRIDMVVVWEVDTSGVPTEAEALRGERRQRFQAALEAEGLQLEFE
GPQTSFDEKSMFMKVHAPWKVITRYAEAMNMKMPIKRFLSISVKAWEGEELPTVDKLTPMTVINELFELDHRKIAQEPSF
YKSTHSSDREEQFVVKDRETYYTSAQRSTIVWELMIRAKAPDGERLGIRYLLSNSTYLSAFPLHEGRYDADGPNGFTFDR
RLLYLEWGRAARCLKKQPLWLVRKYFGDKIAMYFAWLGFYTKALILPSAVGLFCFFYGLLTMDSADNIPSKEICDPLGPG
NITLCPLCDKACRYQQLKESCLFSKMTYLFDNPSTVFFAIFMSFWATMFLEMWKRRAAVIRWEWDLQYVEQDEEPRPEFE
ANVNTYRMNPVTRQREPYLTSWNRCLRFTATGSAVMFMVVVVCCAVLGTIIYRISLVTVFHSGGGNFLKKHAKIFTSITA
ACINLIIILILTRFYHQLALWLTNLENPRTQTEYEDNFTFKIFVFEFMNFYSSLIYIAFFKGRFFMHPGDETTRSNEFLK
LKGDVCDPAGCLWELCIQLAIIMVGKQCLNNFVEVLYPKFWNLYYNLYHKSHTKKDLNRGLTRWEEDYQLQDPGRLALFY
EYLEMVLQYGFVTLFVAAFPLAPVFALLNNIAEIRLDAYKMVTQARRPLAERVEDIGAWFGILQTITYISVVSNAFVIAY
TSDFIPRMVYKYKYSPTDDLTGYIDASLSVFNTSHYTADMGSDVDDPDPDVCQYRGYRNGPDHPSDPYGLSPQYWHVFAA
RLAFVVVFEHIVFLTTAVVSYIIPDVPTEVRTQIQRERLLTKEAKFEHGLHRGKSVDEYDELLYALRERDRGNNSRFGDI
LRRGSWGRRLSRQSDGTGTAGDSHPDVHRLTTRSSSTATQLNLLGAVGASASPVSVRDSIVRGLRRAYRSVTDCECENQP
GEDKKHP
>XP_026293620.1 anoctamin-1 [Frankliniella occidentalis]
MHWATLYLAQKIPALTEVHAKTNSLLENFNSLFHRVMSRFYVDEKIFPPKGQRFTAVYSRDKEYLFDIDSPYFFTPAIRS
RIIHFILDRKGFSTDPKDDFAFGIERLIADDVYNAAYPLHDGDLHRPGSMRHLLYTEWAAVRKLLQYQPLDYVKEYFGVK
IGLYFAWLGFYTHMLFPAAIVGLLCFVYSCLTLYSNQPSEDICNEKLDIKMCPLCDFFCDYWELQETCLHARVTYLFDNG
TTVFFAIVMSFWAATFLELWKRYSAEITHRWDLTGFDVQEEHPRPQYLARLAHVKRKHVNVVTNEMEPHVPFWSMRLPAT
LLSFSVVILLIAMAVVAVLGVVLYRMSLLAALSVYGDSVITSYALLFTTATAASINLCCIMVFNLVYTWLAEKLTEVELL
RTQTEFDDSLTLKIYLLQFVNYYASIFYIAFFKGKFVGYPGNYNRLFGFRKEECGPGGCLMELCIQLAIIMVGKQAMNTL
LEMAYPLFFKWLNTLKVKTGLDPGSPATKRSKQWMKDFKLVEWGPRGLFPEYLEMVLQYGFVTIFVAAFPLAPFFALLNN
VLEMRFDAKKLLTFHRRPVSQRVRDIGVWYRILDSIGKLSVITNGCIIAFTSNFIPRLVYTFAVSEERNLNGFLNHSLAY
FNVSDLEKGAAPQKSNFTVTLCRYPEYREPPWSENKYEKTSMFWHVLAARLAFIVIFENVVVFVMILVRWCIPDMSASLR
DQIRREMYITNEIIIRQETARARQLFRSCSPDGHSDQHEHPKEDGEADVHWRRVLNTPLTGAELDLVVMVRAEEEQERRL
RAEEEERKRLTSTNNDDPTKL
>XP_002428262.1 conserved hypothetical protein [Pediculus humanus corporis]
MEENENENENVIRRRKIISSAKEKLDTGKKKIPCTGHLMTPRKLWIQMVPTRECDVVLLFPSSTSDSILMWLLSRLKSGA
PGLIVHVRHHSSSDSYGFHLTAPYKVLLKAAEQYHLPKPLKKEYGGGLKEFVEKDILCFEIIEDKNNFFSTQERQWLILN
LLQNLRANANDVEEKPAGVQFNEGQAIVPKFLTAGVISQIFPLHELPTLKNLQKTWVQAFFKQQPLDDICNYFGVQIAMY
FAWLGHYTMALIVPAIVGFLFWIGFCRGDQATEDVLYVLFSLFNVLWTSIYLEAWKRYSASLAYKWGTLDQRNDLLMEPR
PFFTGPLEVSAVTNRLEPTYPSWKRYVFRYFVTIPIMIICLIIVFITMIIILQLQDWWDGILHKKGFPFFLSYFPKILLA
IVITFFDEAYYKVARWLNDMENYRLDTDFENHLIVKVALFQFVNSFLSLFYIAFYLQDQEKICITVSLEQIRLAKLSFDL
FGALSPSEVKEFPPSEEEQNVENISSKSQDQKASGNRNISQAELESTLFKYDGTFEDHLEMFIQMGYVVLFSSAFPMAAF
CALINNLIEIRSDAFKLCFIFQRPFGQRVPDIGCWQNAMQIMGLIAVLVNCALIGLSGQVHRMFPEMSTTQTILLIVALE
HVMLILRYLISNSIPDLPEWVATEMAKVEFARRQAACSCTSSVQEGTGLVIGRFVVSPAAKKEAPKGTESVETKKQNLLN
FKELKQEIKPIPKEFKKHISGSVAALRTPLTPDLSKKMNLKLGNHWLTSEESAYNLTIGSHANADWMRRFALDKTRKTSE
PEVGSKGNKGLSSYRSTDCIPKDSSSSDSDLLRSAPPWSRSKFRFNSEKERKSDTLTILEKESKSSSSTTPVSESAPEST
SSSLSSSSKLPDDAEIAAKKQRIKRSLMKRARSVAIFSLKLKEKRAIQGGKVPDTSKAKESKPSWGTKPEGATGGELGCI
PIEMLISVDDVAKDLERRQSPSS
>XP_002424571.1 conserved hypothetical protein [Pediculus humanus corporis]
MNNKSNLQDAPYFPPTYLVVRFSRNLNLKCLLWFINKIKSHKKNGGGELLVCRQPLSDSLTKGVTLHLSASTSRILEVAE
ELEFRKCDNSGLVREFVLSETKCFLKDGMSEEDLFTTAEKQTIVKHELENIRVKDGENHLPGYPFLKVYPGQSIFQLLAS
CGYVEKCFPLHEIEYLKKFSQTWYLTLLNNQPYEDIRFYFGENIALYFIFLGYYTCALVPPMILGLIEALIPHTTTVFFC
IFNVLWVTLFLELWKRKCSELAFTWGTLGITVIEEPRPGYHGEMGIDDVTGRYQPRYPKWKTNLKMYCVSLPIVFLCLTG
AFFFMLFSFYMENMIIENRKLAEDNSYLAKVFIQLPSIIYAGSVYVMNWYYKKLATYLTNWENHKTQAQFDRYRITKLVM
FEFLNNFMSLFYIAFVIQDLEMLKFQLATMLIIQQGFNNLQEAIVPLVIRLYGKRISKFFKSKKFFCKNSSANKEQKLND
NFTEEVNTILQYVPVLDKNDSRIEQAITEARLEPYEGTYDDYLEIFIQFGYVVLFSSVYPMAAFWAVTNNFLEIRADAFK
LCKVCQRTMPRRVKDIGAWQRAFEWIGAISIMTNCGLLCLSPQLKALAPQMSQLEWVLLFVLIEHVLFFIRQILNITIHE
KPEWVRTGIAKIIYQSRQALKKERILKAKIHLTEKIKS
>XP_002432524.1 transmembrane protein 16F, putative [Pediculus humanus corporis]
MSTAWVKSTDKVEFCEIDCKNNSNNSNSNNGSNNRQEQNQKSQNWIQQGIARINTRRRIKRFGSCKRSVDNYSRFFLHID
SNDLPLYYERCREFAQVPDKLGNSIYFSDGIRKIDYVLVFTKNLEDPKKRKSLDKIATESITNILSQDNIDLSKKEQWRN
QFLTNIKKSGLEIEEEIIEHGKKAFIFLKIHATWPVLCRYAEELNLRAPLLLKTEKSDLRNGSDTFLKYFGITNPMELTM
PTQPLHFYTCPFRENKLHRFLGSENKDTYFTTIQRIWIVNEVLSSAVFGTQRKGEVGINRLVHEGVFNAAYPLHDGPYLP
EKKENIIQNPEELNPRQILYEYWARWGRWYKYQPLDHIRNYFGEKVGFYFAWLGFYTSWLFPAAAVGILVFLYGLITVFD
NPYANDVCEKPGKYKMCPQHEFGKFWDLYDICTYIRISYLFDHPGSVFYSIFISFWAVSFLEYWKRKCVTIAYQWDCTDF
QGVEEKPRAEYAAKAPYIAVNPVTGVREPMFPKNERGKRIATGLGLVFVMISVVIIFIFAIIVFRIAIAIPLHNMNMTRG
YAHTMANLTGAGLNFIIIMIMSKFYEWLAQKLTRWEMHRTQSEYDDNYTFKVFVFQFVNFYSSIFYIAFFKGRFVGYPGN
YVYIFNMRNEECEEGGCLIELAQQLAIIMIGKQVINNFMEVGMPWAKSWWLKIQVKRKNSKNSNSEHIQIQEDYYTSPND
GLFQEYLEMVLQFGFITLFVAAFPLAPLFALLNNWVEIRLDAQKFVCHTRRVIPERTEDIGMWFKILQYLAHIAVITNGL
LIAFTSRFLMKLLYQYEYNWSEKGYYDFILSWAPNGTYTERCRYRGQRDENGNYTMFFWKLLAVQFAFVLAFEYFVFTVC
RLIDVFVADVPPKVDIKIRRERYLAKQALLDNSLNNSERIVVKEENTAKPPPSPPRKKLKKLQRQSNINPSKSEFLLSEK
MISPDKVLSIPNLRNVLDKQAEDKRKTSNKSTQTTSILLFGNKNHRIYKAKKKWTTFPFTNGDDKKFEKITQSEEEEDTL
GSPTTTMSSDVFLPSSQLTSNFNCDNIKKMFFYSTFTRSPTLKSDSLSFSSRTNDNDNVNYRRKSYESGERETSGLIIQE
RKPRPRSWLETSKGLAKVHFKANKFYL
>XP_002423909.1 transmembrane protein 16C, putative [Pediculus humanus corporis]
MSEYRNHDDDDDDDGVVKKFKSAQDFKEYFLDGSKFEKCSKNDSSVNDNKRRASIPANLNNYNIRIYNSRRYSEIVLGPT
VRVQRERLSKSDTNSASKINGGLSDTLNKRIKSKNQITRSHNINNDDNNDDFIVEEDKNNEGEENGKQISKNFINHLEET
VEESDGGIVYESDDDEFEEKYGKFKGTDGKRKSWDRDSNESEKNMTNGYGNENKNKTNLKRVGDDLENEETDGKFSYGRK
NSTDTSYRINIDVRSDAFQRRCNGEMTYEERKNHKENIENCQNNIKTVVLSYFNLSHTKWDLANVNGTRHWEKRSSRATI
HPISNSISRDVFGPKISAISDEETTSSPHFNDKHDNVSRINDIEYASGGLLSGVDEELPSSAPYRPPKSETLLFSDGKRR
IDMVLVYEEEDLGVMRESEALKKEKRKRFKENLEREGLEFELEDKKVSFDEKTYFLKIHAPWQVMTRYAELMNIKMPIKR
LITISVKSERNQGKKEENDDGSIKAFFNKLFEYDHTRIPDEPSFYKATFTRNEEDQFVVKDRESFFTGAQRSQIVWEILM
RAKYDVTEKVGIRRLLNDQTYIAAYPLHEGAYDEDGENGFLYDRRLLYLEWARPSKWFKKQPLWLVRKYFGDKIALYFAW
LGFYTNMLALPAIVGVFCFLYGLGSLENSDNIPGNEICDLKGAGNLTLCPMCDKACRYIKLGDSCMYAKMTYLFDNPSTV
FFAIFMSFWATTYLEMWKRQQSIIVWEWDLQNIEDDEEPRPEFETSVKTFRINPVTREREPYMPLWNKALRFLATSATVL
CMIFVVIGAVLGTIIYRISLVAVIYSGGGTLLKDHAKIFTSMTAALINLIIIMILTRFYHSLAIWLTNIENPRTQREYED
SFTFKIFLFEFVNFYSSLIYIAFFKGRFFMHPGDTAARSSEFLKLKGDVCDPAGCLSELCIQLAIIMIGKQCLNNVLELL
YPKFWNWWYRRVHSSHTKKGFTRKLTRWEEDYQMQDAGRLALFEEYLEMVLQYGFVTLFVAAFPLAPLFAFLNNIGEIRL
DAYKMVTQSRRPLAERVQNIGAWYGILKGLTYTAVVSNAFVIGYTSDFIPRMVYKFVYSPTNDLRGYIKSSLSEFNTSDY
TEDMGSPEDDPDPPICYYRGYRNPPNHPTDPYDLSPQYWHVFAARLAFVVVFEHFVFALTGIMAYIIPDVPTSVRTQMLR
ENLLAKEAKYEKGLRTPGENNKELLSAVKGSKLETILRRGSWGRRFSKISDDVDSRVTTFRGRKESGSTNAGIS
>XP_002426986.1 transmembrane protein 16E, putative [Pediculus humanus corporis]
MSESKKHEEFVLNETKCHLPEQVHNSLDSNNHSDTENNIFWEPKLRKKNSFSNPLLSIPPSTSNANCEIQDDSNERSSSF
FKDGYRSIDYVLVWDKFQPRSLDKINVEKRQIFEDNLRGEGLDLEYENEVDGLNFIKIHAPLQVLRRYSEILKLRMPMKE
IPEFQGVHDRTNSFFDKCNASIYSVLKHIYVDKKIFPRKSHRFTAVYSRDKEYLFDVNSPGFFTPAIHSRIVQFILDRQR
FSLDDSNEFAFGIERLINENVYRAAYPLHDGDLNTPGSMRYTLFNEWGSIKRFYRYQPLDYVKDYFGVKIALYFAWLGFY
THMLVPASIVGLVCFIYSCCTIYQNQPSQDICENQLKIKMCPLCDFFCDYWDLSETCLHARVTYLIDNPSTVFFAIFMSF
WAAMFLELWKRYSAEITHRWDLTGFDINEEHPRPEYLARLAHVEKKHVNVVTNTMEPYVPFWKVRFPATMLSFSIVLLLV
AMAVAAVLGVVLYRMSLLAALSVYGDSVITSYAILFTTATAATINLFCIFIFNWIYSWLAECLTELEFLRTQTEFDDSLT
LKIYLLQFVNYYASIFYIAFFKGKFIGYPGNYNRLFGYRQEECGPGGCLMELCIQLAIIMVGKQAANTILEMLFPLFFKW
LNLRWLRTELRGKTSIKGAWQWLKDFKLIQWGPRGLFPEYLEMVLQYGFVTIFVAAFPLAPFFALINNVFEMRLDAKKLL
TFYRRPVTQRVRDIGVWFKILNSIGRLAIITNGFIIAFTSEFIPRLVYVLHVNVNKSLDGYLNHSLSYFDVTEFPKESAP
QNTVYNISYCRYPDYRQGPWQEKPYSTTSTYWHVLAARLAFVVVFENAVVLVILLVQWCVPSIPGYLKDKIRREAFITSE
IIIKQETERARRAGLTPTLKRSSKGAGDVLSGPEGALETLIASENNLVASSLQINCARVPQDVPLVSQL
>XP_002431866.1 transmembrane protein 16E, putative [Pediculus humanus corporis]
MEGIYGDSNGDLNDYDDVSMKSAKDEDFLNASKYTVYHSAQDLDNPKVALFQNHERPRVYAEDEVIDEMDNKSVDFVLVW
LEDYPKKANANSNGKREVFERNLINEGLELSYQVLDKFHFIKIYAPNEVLARYCEILKLKMPIKIEETEESEVEKFDIVN
EVKNFDKKIYPPTGSKLTAEFARDKTYLFDIDSPNFFTSGVKSCVIDFILERQRYTEDERAVYEVGINRLLAEGVYKAAY
PLHDVYYRKGTSLRCKLYNDWSRLRNWIKIQPIDQIKDYFGVKYALYFAWLGFYTHMLIPASIVGLICFFYGWITLNYNT
LSQDICKSDDLIMCPLCDETCDYWKLTETCTFAKLEYLFDNPATVFFATFMSFWATLYLELWKRHSSALTHRWGLATFDL
AAEPPRPGYLVSVSSKYKKFIKEKVNVITKMTEPYVPFWKIRVPNMVFSFSVVLLLVSTAVGAVFAVVFYRMSALSAFSL
IKPPDEQNSYTYTVIVIPATAAVVNLICVTVLNYVKKILNRRKNYQNLKHKEKGKHNNKEAINVILGNYVNRFNNEKYHS
KYLNYYKFFRGREKYVSHSIRFCFLGFELMTTKRGSFYKNNKYITLIGRLKKQEETPLGVNQWTEDYKLLEWGPRGLFPE
YLEMIIQYGFVTIFVAAFPLAPLFALLNNILEMRLDGQKFLKYYRRPVPRRVKNIGVWYTILDVLIIIIIIIITNRLSKL
SNY
>XP_021938627.1 anoctamin-8 isoform X1 [Zootermopsis nevadensis]
METGEGEQNKQLADKDEEEDYAKIRYRKLLSTAKESFENASRLLRRKIPCTGHLMTPRRLWIQTIPTQECDVVLMFPPGA
QDFTLMWLLSRLRAGTPGLVVHVRHHASSDSYGFYLTAPFNVLLKAAEEVHLPKTLRSEYGGGLKEFVQQEVSYFEGTDN
EREFFTTQERQWLVLHLLHTLRAGPEDQVAGLKLIEGQAIVPKCVSAGVISQVFPLHDLPALKKLQKSWVRAFLHKQPLD
AICDYFGVKITMYFAWLGHYTTALIVPAVVGFVFWIGFCGRDQATEDVGFVLFSFFNVLWASVYVEAWKRYSAELAYRWG
TLDQRDELLVEPRPLFTGTLEVSPVTGQLEPRYPAWKRNVFRYLVSVPIILLCLLLVFIIMIFTLQLQEWWDQRITEQGY
FFCLSYLPKILLAVVITVLDEAYYKVACWLNDKENYRLETKYENHLIIKVALFQFVNSFLSLFYIAFYLQDMEKLKEQLA
ALLIARQVIGNLKESALPYVLEQLRLAKMSFDLFGALSPSEAKKELTGNQREASPTRKTTGTNRSVSQAELESSLFKYDG
TFADHLEMFIQLGYVVLFSSAFPMAAFCAVINNLIEIRSDAFKLCFTFQRPFGQRVPNIGTWQNAMEVMCMIAILVNCAL
IGLSGQVHRMFPEMSTTQTILLIVALEHIMLSLRFIIMCAIPDLPEWVATEMAKVEFARREACRRLSSTTASPAPDVTIP
PPGLVIGRFVVSPANEVSTDTGGEEANHTPGNNTPIAEENLPTPVVENAAPPMEEPTLPTIRSSPVESKHLSPGIARSLP
KKSRDWLGPEGETLGYHLTIGPHGVDWTRRLGLDPARKGSEPEMGSASGGDLRRSTDCIAHKDLAASSDSDLLRSAPPWV
AAHTRSKFRFSPEKEASSDSSRTVSSQEGDDSTPGAATAPPATTPTITPKGDELAAEAAAAKKTRVKQSLMKRARSVAIF
SLKLKERRAREASAKEAETKAKEKWMPPPNVGGELSCIPIEKLISVDDVAMDLQRRLNPGNL
>XP_021939124.1 anoctamin-10 isoform X1 [Zootermopsis nevadensis]
MTKKRQPQSDGDMSASPNDSSEESAVVFPPTYIIVQFSKRIRATALVWLVNKVCSKRLDGGAELLVRRQPHRDGEGVTLH
VSASKIKFLEVAEELELKKRDRCGLIREFTVSQLDDFLEDGMHVDDLLTTAERQYIVRHELENIRTLKEDDQVPGYPAFR
LYEGQSIVQMCLHWKLVKRMYPLHDMEALDKLGKKWYWALFQKQPFEDIRLYFGEAVALYFTFLGFYTTALLVPMFLGFL
QLFLPTESIAFFCVFNVLWMTVFLEVWKRKCSELAFTWGTIGMTSLDEPRANYRGVMGIDEVTGRYQPQFPRWKTNARLY
CVSLPIVFVCMVGAFFVMLASFWAEELLLNMKKQQSLEAGEIVVLLPSIIYSAVVFIMNSCYRKVATWLTEWENHRTQSQ
FDRHRVTKLVLFEFVNNFMSLFYIAFYVQDMDMLKNQLAVMLLIFQAINNFQEAILPLLIKYYNKRVTKALKFDAILGNK
KTDESGRKKKSLSVNHEPSRAILDYIPELDSDDPRIELAICEGEMEDYEGTYDDYLEMFIQFGYVFLFSSVYPMAAFWAV
ANNIMEIRADAFKLCRLYRRPVAKRVKDTGAWQRAFEIVGAMSIMTNCSLLCMSPQLRRLAPTMTSVEWVLVFVVLEHML
LGIRHFLHLVIPDRPEWVRVALARINHLSKRALKNERMLKSRRHILRRYKTVHGSHNYNS
>XP_021935438.1 anoctamin-1-like [Zootermopsis nevadensis]
MEDEADLFEDAVSVSSISSESAQKKGKPYISLSHCTVYHSIQDIQSQQSNTEENQMVATMHQPVGSNSESHENMILTSPS
MFLDEGHSVDFVLVWTDSSEACNKDALKKREVFEHRLEEEGLILEREQNRSLHFIKIHAPVEVLGRYAEILKLRMPMRKF
DGPEDIEEPSFDIMLEVKSMVRRLVEFVLVNPTVFHPQEHRLTAEFNREKIYLFDVDSENFFTAAVRTTVVDFILERMQF
SEDNKTPFCFGVNRLISEGVYSAAYPLHDGDYRQEGCLRHSLHKEWASIRKWIMYQPIDHIKEYFGIKFGLYFAWLGFYT
HMLIPAAVVGLICFFYGLATMYSNTLSEDICNRRLNIVMCPLCDTCRYWNLTDACDYARVTYLFDNSSTVFFAFFMSFWG
TLFLELWKRYSADITHHWGLSGFDLQAEHPRPEYLARLRDAKYKPKINVVTQTEEPYVPFWKVRVPATILSFSVVLLLIT
VAVGAVFGVVLYRMASVGPKSIFEGQNKIILIPATAAVINLVCIMLLNYLYDWLAVKLTEMELLRTQTEFDDSLTLKIYL
FQFVNYYTSIFYIAFLKGKFVGYPAKYNRVFGWRQEECNPGGCLMELCIQLAIIMVGKQAYNTVLEMVIPLLFKWWNTFK
IKTGLQAEDKENGKIKKQWTEDYKLLGWGPRGLFPEYLEMVLQYGFVTIFVAAFPLAPFFALLNNVLEMRLDAKKFLRFY
RRPVPKRVKDIGVWFCILDILGRISVVTNAFIIAFSSNFIPRIVYMMTVSQDHTDVGFLNHSLAYFDTAHFSHSLTNIPH
VDICRYPEYRNPPWHERPYKRPLIYWHILAARLAFVVVFQNVVSFVMMAVQWLIPDTSRHLRDKIRKEAYLTNEIIIDQE
RKRAQAMNRGQVGSGDFLKGELNAMANTSNRLAYKRKKLNDAEEIPLSDLHIV
>XP_021940774.1 anoctamin-7-like [Zootermopsis nevadensis]
MNRLCWAESRATEDQKRLPLRRVQSVSVKRATGQVRCANKDRDVMSGRRCQLHRDEHDELNGAWFTLGRHYGSINSPIPS
QDSDEGPPAADSSTFFRDGRRKIDFVLVYEENARRSSSVGSAALETHGDKKGSKLEDRRLRFMANLRRAGLDMEEEEIET
GSKKIVCFIKLHATWPVLCHHAERLNMRAPLQAHPNPSVNWSHLLLKALRLPNIMHEDVPNKPLDYYTCPFKKSKLERFL
GSDNRETYFTNVQRGRVLYEILSTAMFGKKKKGEVGIDRLVEEGVFSSAFPLHDGPYEVKKKKKNGVPERPLNARQVLYE
YWARWGKWYKYQPLDHIREYFGEKIAIYFAWLGLYTGWLLPAALVGLLVFLYGLFTMHSNQLAAEVCSGEEEFNMCPLCD
IDVGCNFWNLSEVCSYAQLAYLFDHPGTVFYAVFMSFWAVTFLEYWKRKSVSLAHHWDCMGFQEEEERPRPEFAARAPFL
ERNPVTGVREPSFPSSLRNKRVAAGIGIIFLMISLVIIFIVAVIIYRVLVSIPLFQNSTFRSQAQAIANMTGAVVNLILI
MAMSRVYEKLAHRLTAWEMHRTQTEFDDNLTFKVFIFQFVNFYSSIFYIAFFKGRFVGYPGNYTRILRLRNEDCSAGGCL
IELAQQLAVIMIGKQIINNAQEIFVPKIKAWWQKKQVRLSKNHMTRWEEDYQLIDSEGLFQEYLEMVLQFGFITIFVAAF
PLAPLFALLNNWVEIRLDAQKFVCETRRIVAERAENIGIWFKILHMLAHLAVISNAFLIAFTSEFLPKLLYQYEYDWNLV
GYVNFTLAYAPPGTMPQSCRYRGLRDEKGDHTPFFWRLLAVRLAFVIVFEHVVFGICRLIDVLVPDIPESLELKIKRERY
LAKQALQDSDTIMKVAAQDDDDDDDDHVPNGGMALDLTAELGSPPLAEINNTSTESQATNQTTSTTSQERGNSGVSRHKP
NT
>XP_021917889.1 uncharacterized protein LOC110828963, partial [Zootermopsis nevadensis]
MEKVSTQRAGLNCVLIIFTTTMTGVQLQEEFWVPESKIVFSPPLLFPRYRISQRDYNNFIKPAGHYQDGVNFNYNETGER
SDSDEGRTRVLLNEREEHSKNKYDRINLFNNTTWHTELGKSQVEYHESDSGLDIYGHRLKEPYKVEDPNDNDSRKVGKYV
SYSDTQTSGFEVNDPNVRTAHTFLAKHNNEHEDDLSRDEDRQLRRQKGDSTTKQSSDRDRNRVRQQIRTDKPDGSLQNIN
DFERNHFSDPDTRRGQVRGAYDFGTHHFSDVTRQSGFGTEDKQDSGRNRNNFTGWHSDSDGKGEEGGLFTEDNDTGGGGR
RRPPGENEDAGNVQRSHDLIWSPSETITEDVKHDSINLETTFDSEGYYFGEINKNGSTAGNHRPGQDEFSVQRNRFGDIS
GSDHHVSEFNEERETDSNRNRFSDTSWPSDYASGGEKQHVSTYDAAGGGEPAESQHNGEVMPFHHGGHPLRTGTRVATGP
PTAVTSYTLPNGTKVVRLRRIVLYRKPHSSTQEESPRTFADIAKSIVRKKVAKFLSLFTIVQFPNEPCQTGDGVNGTCYH
HLQCRSLGGVAGGSCAQGYGVCCYFEKSCGEVTRQNCSYFVNPGFPSPVTNMLACILTIEKAHSDVSQIRLDFFTFELLG
PTNGTCVDDQFIVTGQNTNSIAPIICGINTGQHIYMDVGGTTGPIQLNMLTMGGNLPRSFRIKVTQIKKGSPLEAPQNCF
QYHTGIKGSIESFNYQMLGGSNQAVRSGYMYNLNYAICIHKEPGYCSVTYTNTAPDGAAYPFELSNVDQDGQPLISPGQA
GAEVYNCPDDYIVINGMRLCGERLNDASVQIDFTRNYPVIVATSSETTSPQPHSRPASQTTESCLVELRPTGSRSTTPRR
SLNESSNETLRQYPAGASQELPGSATRAITPNTSPNPMRRFSRTGIYPVLGAGLAIREAFGPRITMLDTNYERAPESDTP
SPDGEQYNVRNVSTVKEIPTFEDSMGGLAGSFSAEQHGALPDTETLLFRDGKRRIDMVLVYEEEDYGVMTLAEVTRREMR
RVFQENLVKEGLELELEEKHMAFDQEKFFLKVHVPWKALTRYAEVMNMKMPIKCFVRTSDGPRAVFKEVEGGLQNKRGGL
LPYKLMKIFEYDHTRIAKEPSFYTATYRQDKEEQFIIKDRETFFTAAQRSQVVWQIMMRAKYDDSEKVGIRRLLNSGTYL
AAFPLHEGSYSRDRRNGTNLDRRLLYTEWARPSKWYKKQPLWLVKKYFGEKIGLYFGWLGFYTKMLIPASVVGLLCFFYG
LLSMNSSDNIPSMEICDPSVGGNITMCPLCDKVCDYQKLNSSCVFAQITYLFDNPATVFFAIFMSFWATMFLELWKRQQA
VIVWEWDLQNVEDDEEPRPEFETSVKTFRTNPVTMEKEPYLPTWSKAWRFLATSSAVLFMVFVVLGAVLGTIIYRISVVT
VIYGSGEQFLKTHAKIFTSITAAVINLVLIMILTKLYQRLALWLTNLENPRTQTEYEDSYTFKIFVFQFVNFYSSLIYIA
FFKGRFFVHPGDASARNSAFTRLKIDVCDPAGCLSELCIQLSIIMVGKQLLNNFLEILYPKMYNWWSKRVHRSNTKNLER
KYTRWEEDFQLQDPGRLALFEEYLEMVLQYGFVTLFVAAFPLAPLFALLNNIGEIRLDAYKMVTQARRPLAERVQDIGAW
YGILQGVTYASVVSNAFVIAYTSDFIPRMVYKYVYSPTENLVGYIDSSLSEFNTSDYRQDMVADTDAEDPSTCQYRGYRN
PPNHEKKYDLSPQYWHVFAARLAFVVVFEHIVFAL
>XP_021920481.1 anoctamin-4-like [Zootermopsis nevadensis]
MESCDDKFEDTRASVSIEIRPEHVGVPVHSVYYSIQDLNGETRKEEPSSHNSFCKNETEEVQKERTPLLHLRSETRTKSQ
PSCHPSLYFHDGLRTVDFVLVWDDHLKHANSEASKQKRKVFEKNLQREGLELEYEKREPNGLNFIKVHATLEVLRRYSEI
LKLRMPMREELCQVQKDNKMNPLLHATMYLSQKIPALQEVHKKTNSLLDDMNSCVDRLMGQFYVDTKVFPPKSHRFTAVY
SRDKEYLFDIHSKDFFTPATHSRIVQFILDRQRFSEDQDDDFAFGIEHLIDESVYTAAYPLHDGELRVPGSMRNTLYTEW
AAVNRCLRYQPLDYVKEYFGVKIGLYFAWLGFYTHMLIPASVVGVICFVYSCLTLFKDQPSEDICNKQLNITMCPTCDRF
CDYWNLEETCLHAKVTYLFDNPTTVFFAIFMSFWGVMFLELWKRYSAEITHRWDLTGFDIQEEHPRPHYLARLKNVKKRQ
VNIVTNMLEPHVPFWRMKLPATVLSFSVVLLLVALAVAAVLGVVLYRMSVLTALAMQGESYINSYALLFTTSTAASINLC
CIVIFNWIYTSLAVYLTEVELLRTQTEFDDSLTLKIYLLQFVNYYASIFYIAFFKGKFVGNPGKHNKLFGFRREECGPGG
CLMELCIQLAIIMVGKQIMNTVLEMLFPIFFKWLNTLKVKTGLAEGQKTSRSCNQWVKDFKLVVWGSQGLFEEYLEMVLQ
YGFVTIFVAAFPLAPFXXXXXXXXXXXXXXXXLLTYFRRPVTQRVRDIGVWYRILDSIGKLSVITNGFIIAFTSDFIPHL
VYAITVSPNHNLEGFLDFSLSVFNTSDLEPGSEPYNSSYTNVEVCRYSDYREPPNVANKYEKTEMYWHILAARLAFVVVF
ENVVALVVIVVRWCIPDMSGRLHEQIRREAYITNEIIIQQEMMRARGYAFGGETGSEGGDRIPCAEWGHLSGSDMDLAML
AQHELETDNAVRKRLAGETYSSDRPVMV

>NP_619636.2 transmembrane channel-like protein 1 [Homo sapiens]
MSPKKVQIKVEEKEDETEESSSEEEEEVEDKLPRRESLRPKRKRTRDVINEDDPEPEPEDEETRKAREKE
RRRRLKRGAEEEEIDEEELERLKAELDEKRQIIATVKCKPWKMEKKIEVLKEAKKFVSENEGALGKGKGK
RWFAFKMMMAKKWAKFLRDFENFKAACVPWENKIKAIESQFGSSVASYFLFLRWMYGVNMVLFILTFSLI
MLPEYLWGLPYGSLPRKTVPRAEEASAANFGVLYDFNGLAQYSVLFYGYYDNKRTIGWMNFRLPLSYFLV
GIMCIGYSFLVVLKAMTKNIGDDGGGDDNTFNFSWKVFTSWDYLIGNPETADNKFNSITMNFKEAITEEK
AAQVEENVHLIRFLRFLANFFVFLTLGGSGYLIFWAVKRSQEFAQQDPDTLGWWEKNEMNMVMSLLGMFC
PTLFDLFAELEDYHPLIALKWLLGRIFALLLGNLYVFILALMDEINNKIEEEKLVKANITLWEANMIKAY
NASFSENSTGPPFFVHPADVPRGPCWETMVGQEFVRLTVSDVLTTYVTILIGDFLRACFVRFCNYCWCWD
LEYGYPSYTEFDISGNVLALIFNQGMIWMGSFFAPSLPGINILRLHTSMYFQCWAVMCCNVPEARVFKAS
RSNNFYLGMLLLILFLSTMPVLYMIVSLPPSFDCGPFSGKNRMFEVIGETLEHDFPSWMAKILRQLSNPG
LVIAVILVMVLAIYYLNATAKGQKAANLDLKKKMKMQALENKMRNKKMAAARAAAAAGRQ

>NP_542789.2 transmembrane channel-like protein 2 [Homo sapiens]
MSHQVKGLKEEARGGVKGRVKSGSPHTGDRLGRRSSSKRALKAEGTPGRRGAQRSQKERAGGSPSPGSPR
RKQTGRRRHREELGEQERGEAERTCEGRRKRDERASFQERTAAPKREKEIPRREEKSKRQKKPRSSSLAS
SASGGESLSEEELAQILEQVEEKKKLIATMRSKPWPMAKKLTELREAQEFVEKYEGALGKGKGKQLYAYK
MLMAKKWVKFKRDFDNFKTQCIPWEMKIKDIESHFGSSVASYFIFLRWMYGVNLVLFGLIFGLVIIPEVL
MGMPYGSIPRKTVPRAEEEKAMDFSVLWDFEGYIKYSALFYGYYNNQRTIGWLRYRLPMAYFMVGVSVFG
YSLIIVIRSMASNTQGSTGEGESDNFTFSFKMFTSWDYLIGNSETADNKYASITTSFKESIVDEQESNKE
ENIHLTRFLRVLANFLIICCLCGSGYLIYFVVKRSQQFSKMQNVSWYERNEVEIVMSLLGMFCPPLFETI
AALENYHPRTGLKWQLGRIFALFLGNLYTFLLALMDDVHLKLANEETIKNITHWTLFNYYNSSGWNESVP
RPPLHPADVPRGSCWETAVGIEFMRLTVSDMLVTYITILLGDFLRACFVRFMNYCWCWDLEAGFPSYAEF
DISGNVLGLIFNQGMIWMGSFYAPGLVGINVLRLLTSMYFQCWAVMSSNVPHERVFKASRSNNFYMGLLL
LVLFLSLLPVAYTIMSLPPSFDCGPFSGKNRMYDVLQETIENDFPTFLGKIFAFLANPGLIIPAILLMFL
AIYYLNSVSKSLSRANAQLRKKIQVLREVEKSHKSVKGKATARDSEDTPKSSSKNATQLQLTKEETTPPS
ASQSQAMDKKAQGPGTSNSASRTTLPASGHLPISRPPGIGPDSGHAPSQTHPWRSASGKSAQRPPH

>NP_001074001.1 transmembrane channel-like protein 3 [Homo sapiens]
MKTSKASQRYRGIRRNASQCYLYQESLLLSNLDDSFSADETGDSNDPEQIFQNIQFQKDLMANIRCRPWT
MGQKLRALRQAKNIVLKFEGRLTRTRGYQAAGAELWRKFARLACNFVVIFIPWEMRIKKIESHFGSGVAS
YFIFLRWLFGINIVLTIMTGAFIVIPELIAGQPFGSTARKTIPKEQVSSAQDLDTVWSLGGYLQYSVLFY
GYYGRERKIGRAGYRLPLAYFLVGMAVFAYSFIILLKKMAKNSRTSLASASNENYTFCWRVFCAWDYLIG
NPEAAESKTAAIVNSIREAILEEQEKKKSKNLAVTICLRIIANILVLLSLAGSIYLIYFVVDRSQKLEQS
KKELTLWEKNEVSVVVSLVTMIAPSAFDLIAALEMYHPRTTLRFQLARVLVLYLGNLYSLIIALLDKVNS
MSIEEMATKNNTSHWIDSTTFFATRTAPEEEKWSTSRPGMGLRRNNTWALEETSISAYTMPLIKANKTSL
HTQSPQDQCWETYVGQEMLKLSIIDMLFTVASILLIDFFRGLFVRYLSDYWCWDLESKFPEYGEFKIAEN
VLHLVYNQGMIWMGAFFSPCLPAFNVLKLIGLMYLRSWAVLTCNVPHQQVFRASRSNNFYLAMLLFMLFL
CMLPTIFAIVRYKPSLNCGPFSGQEKIYDIVSETIEKDFPVWFGSVVGHISSPVVILPAVLLLFMLIYYL
QSIARSLKLSNHQLKMQIQNARSEDKKKVAQMVEARIQTQEESTKKLPNDSDLTSQLSSAHSGTPQNNGN
VAHFDSGSSKSGRIETVAQSMPQSPRPGDRAPSSPLPGVPKSRLEHETNRYLHGLCASTSDLHRNRSRTP
MTFTTHIEDVHSEPLFRKDFQQINPPHRGPQASTLLAQGPRPHAPRYYVINECDSYKKKHLNVWPERHFK
IDASGDIVELYPRNVRQYASRVPRQPPSPQLSEEEEETPSRDWIKRSLPPRSLIDLRRAPHFYIGERSES
QTRDPEHQGRVHYKSWNEDFEGHLERPAYVPRKPRSRNFQYPQPPLKPRGKPRFEPSLTESDSVSAASSS
DQQNSSADQYLQVTHSQGRFPRSVGQPSRRKAKSGQELTVDLDDLICSDV

>NP_001138775.2 transmembrane channel-like protein 4 isoform 1 [Homo sapiens]
MEENPTLESEAWGSSREWLAPREARGAPCSSPGPSLSSVLNELPSAATLRYRDPGVLPWGALEEEEEDGG
RSRKAFTEVTQTELQDPHPSRELPWPMQARRAHRQRNASRDQVVYGSGTKTDRWARLLRRSKEKTKEGLR
SLQPWAWTLKRIGGQFGAGTESYFSLLRFLLLLNVLASVLMACMTLLPTWLGGAPPGPPGPDISSPCGSY
NPHSQGLVTFATQLFNLLSGEGYLEWSPLFYGFYPPRPRLAVTYLCWAFAVGLICLLLILHRSVSGLKQT
LLAESEALTSYSHRVFSAWDFGLCGDVHVRLRQRIILYELKVELEETVVRRQAAVRTLGQQARVWLVRVL
LNLLVVALLGAAFYGVYWATGCTVELQEMPLVQELPLLKLGVNYLPSIFIAGVNFVLPPVFKLIAPLEGY
TRSRQIVFILLRTVFLRLASLVVLLFSLWNQITCGGDSEAEDCKTCGYNYKQLPCWETVLGQEMYKLLLF
DLLTVLAVALLIQFPRKLLCGLCPGALGRLAGTQEFQVPDEVLGLIYAQTVVWVGSFFCPLLPLLNTVKF
LLLFYLKKLTLFSTCSPAARTFRASAANFFFPLVLLLGLAISSVPLLYSIFLIPPSKLCGPFRGQSSIWA
QIPESISSLPETTQNFLFFLGTQAFAVPLLLISSILMAYTVALANSYGRLISELKRQRETEAQNKVFLAR
RAVALTSTKPAL

>NP_001248770.1 transmembrane channel-like protein 5 isoform a [Homo sapiens]
MSAYYRNNWSEEDPDYPDYSGSQNRTQGYLKTQGYPDVPGPLNNPDYPGTRSNPYSVASRTRPDYPGSLA
EPNYPRSLSNPDYSGTRSNAYSAASRTSPDHPTSLPEPDYSEFQSHPYHRASSRQPDYPGSQRNPDFAGS
SSSGNYAGSRTHPDHFGSLEPDYPGAQSNSDHPGPRANLNHPGSRKNLEHTSFRINPYADSLGKPDYPGA
DIQPNSPPFFGEPDYPSAEDNQNLPSTWREPDYSDAENGHDYGSSETPKMTRGVLSRTSSIQPSFRHRSD
DPVGSLWGENDYPEGIEMASMEMANSYGHSLPGAPGSGYVNPAYVGESGPVHAYGNPPLSECDWHKSPQG
QKLIASLIPMTSRDRIKAIRNQPRTMEEKRNLRKIVDKEKSKQTHRILQLNCCIQCLNSISRAYRRSKNS
LSEILNSISLWQKTLKIIGGKFGTSVLSYFNFLRWLLKFNIFSFILNFSFIIIPQFTVAKKNTLQFTGLE
FFTGVGYFRDTVMYYGFYTNSTIQHGNSGASYNMQLAYIFTIGACLTTCFFSLLFSMAKYFRNNFINPHI
YSGGITKLIFCWDFTVTHEKAVKLKQKNLSTEIRENLSELRQENSKLTFNQLLTRFSAYMVAWVVSTGVA
IACCAAVYYLAEYNLEFLKTHSNPGAVLLLPFVVSCINLAVPCIYSMFRLVERYEMPRHEVYVLLIRNIF
LKISIIGILCYYWLNTVALSGEECWETLIGQDIYRLLLMDFVFSLVNSFLGEFLRRIIGMQLITSLGLQE
FDIARNVLELIYAQTLVWIGIFFCPLLPFIQMIMLFIMFYSKNISLMMNFQPPSKAWRASQMMTFFIFLL
FFPSFTGVLCTLAITIWRLKPSADCGPFRGLPLFIHSIYSWIDTLSTRPGYLWVVWIYRNLIGSVHFFFI
LTLIVLIITYLYWQITEGRKIMIRLLHEQIINEGKDKMFLIEKLIKLQDMEKKANPSSLVLERREVEQQG
FLHLGEHDGSLDLRSRRSVQEGNPRA

>NP_001120670.1 transmembrane channel-like protein 6 isoform 1 [Homo sapiens]
MAQPLAFILDVPETPGDQGQGPSPYDESEVHDSFQQLIQEQSQCTAQEGLELQQREREVTGSSQQTLWRP
EGTQSTATLRILASMPSRTIGRSRGAIISQYYNRTVQLRCRSSRPLLGNFVRSAWPSLRLYDLELDPTAL
EEEEKQSLLVKELQSLAVAQRDHMLRGMPLSLAEKRSLREKSRTPRGKWRGQPGSGGVCSCCGRLRYACV
LALHSLGLALLSALQALMPWRYALKRIGGQFGSSVLSYFLFLKTLLAFNALLLLLLVAFIMGPQVAFPPA
LPGPAPVCTGLELLTGAGCFTHTVMYYGHYSNATLNQPCGSPLDGSQCTPRVGGLPYNMPLAYLSTVGVS
FFITCITLVYSMAHSFGESYRVGSTSGIHAITVFCSWDYKVTQKRASRLQQDNIRTRLKELLAEWQLRHS
PRSVCGRLRQAAVLGLVWLLCLGTALGCAVAVHVFSEFMIQSPEAAGQEAVLLVLPLVVGLLNLGAPYLC
RVLAALEPHDSPVLEVYVAICRNLILKLAILGTLCYHWLGRRVGVLQGQCWEDFVGQELYRFLVMDFVLM
LLDTLFGELVWRIISEKKLKRRRKPEFDIARNVLELIYGQTLTWLGVLFSPLLPAVQIIKLLLVFYVKKT
SLLANCQAPRRPWLASHMSTVFLTLLCFPAFLGAAVFLCYAVWQVKPSSTCGPFRTLDTMYEAGRVWVRH
LEAAGPRVSWLPWVHRYLMENTFFVFLVSALLLAVIYLNIQVVRGQRKVICLLKEQISNEGEDKIFLINK
LHSIYERKEREERSRVGTTEEAAAPPALLTDEQDA

>NP_001287661.1 transmembrane channel-like protein 7 isoform c [Homo sapiens]
MSESSGSALQPGRPSRQPAVHPENLSLDSSCFSSPPVNFLQELPSYRSIARRRTTVHSRDKQSGTLLKPT
DSYSSQLEDRIAENLSSHSLRNYALNISEKRRLRDIQETQMKYLSEWDQWKRYSSKSWKRFLEKAREMTT
HLELWREDIRSIEGKFGTGIQSYFSFLRFLVLLNLVIFLIIFMLVLLPVLLTKYKITNSSFVLIPFKDMD
KQCTVYPVSSSGLIYFYSYIIDLLSGTGFLEETSLFYGHYTIDGVKFQNFTYDLPLAYLLSTIASLALSL
LWIVKRSVEGFKINLIRSEEHFQSYCNKIFAGWDFCITNRSMADLKHSSLRYELRADLEEERMRQKIAER
TSEETIRIYSLRLFLNCIVLAVLGACFYAIYVATVFSQEHMKKEIDKMVFGENLFILYLPSIVITLANFI
TPMIFAKIIRYEDYSPGFEIRLTILRCVFMRLATICVLVFTLGSKITSCDDDTCDLCGYNQKLYPCWETQ
VGQEMYKLMIFDFIIILAVTLFVDFPRKLLVTYCSSCKLIQCWGQQEFAIPDNVLGIVYGQTICWIGAFF
SPLLPAIATLKFIIIFYVKEWSLLYTCRPSPRPFRASNSNFFFLLVLLIGLCLAIIPLTISISRIPSSKA
CGPFTNFNTTWEVIPKTVSTFPSSLQSFIHGVTSEAFAVPFFMIICLIMFYFIALAGAHKRVVIQLREQL
SLVRKHSSRGSWLGTFTQDTARKVLFSWEGVKLLQPSLTTTSPKLCLEAQPRPASLIH

>NP_689681.2 transmembrane channel-like protein 8 [Homo sapiens]
MLLPRSVSSERAPGVPEPEELWEAEMERLRGSGTPVRGLPYAMMDKRLIWQLREPAGVQTLRWQRWQRRR
QTVERRLREAAQRLARGLGLWEGALYEIGGLFGTGIRSYFTFLRFLLLLNLLSLLLTASFVLLPLVWLRP
PDPGPTLNLTLQCPGSRQSPPGVLRFHNQLWHVLTGRAFTNTYLFYGAYRVGPESSSVYSIRLAYLLSPL
ACLLLCFCGTLRRMVKGLPQKTLLGQGYQAPLSAKVFSSWDFCIRVQEAATIKKHEISNEFKVELEEGRR
FQLMQQQTRAQTACRLLSYLRVNVLNGLLVVGAISAIFWATKYSQDNKEESLFLLLQYLPPGVIALVNFL
GPLLFTFLVQLENYPPNTEVNLTLIWCVVLKLASLGMFSVSLGQTILCIGRDKSSCESYGYNVCDYQCWE
NSVGEELYKLSIFNFLLTVAFAFLVTLPRRLLVDRFSGRFWAWLEREEFLVPKNVLDIVAGQTVTWMGLF
YCPLLPLLNSVFLFLTFYIKKYTLLKNSRASSRPFRASSSTFFFQLVLLLGLLLAAVPLGYVVSSIHSSW
DCGLFTNYSAPWQVVPELVALGLPPIGQRALHYLGSHAFSFPLLIMLSLVLTVCVSQTQANARAIHRLRK
QLVWQVQEKWHLVEDLSRLLPEPGPSDSPGPKYPASQASRPQSFCPGCPCPGSPGHQAPRPGPSVVDAAG
LRSPCPGQHGAPASARRFRFPSGAEL
```
