## Supplementary material for "Evolutionary history of metazoan TMEM16 family": Supplementary Data 2.txt

```
TMEM16A/B

>CLYHEMT011720.1
ATGAGTGATAAAGGGAATACACCACTAATGGCAGGATTTACACGACAAAAGCTACCTCCTGAATCAACAAGCTATGATTATGGAGCTTTAACAACTACACCTGCACCTCCCACAACCCATCCAGGATACAATAATCCCAGTTATGGACCTCCTCCAGGCAGCGGGGGGAACTACAGTATTGGTTTCGATAGCATTGGACCAACAACTCCTATTCCTCCAATCCCATATGGAAACCCAAGTACAACGCAAAATCCTGTTTATAACCCTGGCAGTGCTTCTCCCTTTGTACCAAGTATGCCCTCCAATGAAAATCAACCAACCCCTCTAGAAACAGAGGTTCCCAAGAAAACCTCTTTTGGCTCCAGAAATAAGGTTGATGATTCTAGTGTACAAGATTCAGAAAAGATTGGTGATGCAAGAGAACCGGTGAATGTTGAACAATCCACTATGTTTCGTGATGGAAAAAGGAAAATTGATTATATCCTGGCATATGAGCCTTTTGACATGGATGAAGCCCGCAGGAAAAACAGAACTTCCAAACGAGAAATGTTTGAAGAGAATTTGAGAGGATTGGGTCTTGAGTTAGAGACTGAAGATGTTGAGAACTCGTGTGATGGAAAAACAAAGTATGTTAAAATTCACATTCCATGGAAGTTGATGTGTGAAAAAGCAGAAGAGTATAAAATGAAGATGCCCTTAAAGGAGAATGAAATGGATATTCGAACTTTTACTGAAAGAATGATGTCCAAATTATGTTGGTTTAATCCCTTCGAATTGGAAGCAGATATCCCTGAAGAACAGAGTTGTTATACTTGTGCGTTCAGAATGGATAGGATCGACCAATTTCGATTTCCTGCAAAGAAGCAAGATTTTTTTTCAAATTCCCAACGTAGCAGAGTGGTACATAGGATTTTAGAAAAATGTCGATATGATGAGCGCAAACGTTACCAACTAGGCACTGCAAGACTAATAGCAAACGGTTCTTATAAAGCAGCATACCCTTTACACGCGGGTCCGTATTTAAGCCAGTCGTCTGAGTTGACACATAAAGACCATACTGATAGACAGTTGTTGTATGCGCATTGGGCAAGGCCTGGTAGATGGTACAAACAACAGCCACTTGACTTAATTAGGAGATACTTTGGAGAGAAAATTGGACTTTATTTTACTTGGTTAGGATACTACACCGGAATGTTGATTCCTGCTGCAATAATGGGTCTTTTGGTCATCATTTTTGGACTGGCCACCTTAAGCGAATACAAACCTGCTGATGAACTGTGCAACAAGAAATTGAATCTTCCAATGTGTCCGATTTGTGACGAGAAATGCGATTACACCACTCTAGTAGATAGCTGCTCATTTACAAAGCTAACCTATGTGTTTGACAACGATTTCACCATCGTCTTCGCCATCTTCATGTCGTTTTGGGCCACTTTCTTTTTGGAGCACTGGAAGCGTAAACAATCAGAAGTACAATATGATTGGGATTTGATTGGTTATGAAGATGAAGAGGAACAACCTAGACCACAATTCGAAGCTAAAGTGACTACATTGAGGCTGAACCCTATAACACAGGAAGAAGAAGCTTTCTTACCGAACAGTACAGTATGTCCTCGATACACAGTCGCCATTAACTGTATAGGCCTTATGATAATTCTAGTAGTTGTTGGTATCCTTTCCGTTGTTTTATACCGTATAGCGGTGTACGCTTCTATATCCACCTCTTCCACATTGGATCAATCATGGGTGGGTGTTATCGCCGCCTCCACTGCCGCCCTCATCAATCTTGTTTTCATTATGGTTCTGAATAAGCTATACGAAAGACTGGCACACATTCTGACGGAGTGGGAAATGCCAAAAACACAGACTATGTTTGACGATTTGTTCACATTTAAGATGTATCTCTTCCAATTCGTTAATTTCTATGGTTCATTGTTCTACATTGCATTCTTTAAACTCGATCCCGGAACTCCAAAGCAATATAAAAGAATATTCGGATTTCGCCCAGAAGAGTGCAATGCAGCAGGGTGTTTATTCGAATTGGGTCTTCAGCTTTGTGTCATTATGGTTGGAAAACAAGTCTTCAATAATTTCATCGAAGTCGTCGTACCGAAGCTGATGAATTGGTGGCGAAGGCGGGACAACGTTCGTGAAGAGATATATAATCTTCCACAATGGGAGCATGATTATGATCTGGTGGAAACCAGTCAACAAGGACTCTTCTACGAGTACCTAGAAATGGTGATTCAATATGGCTTCATCACCATCTTTGTAGCAGCCTTCCCGTTAGGTCCTCTCTTCGCATTATTGAACAATCTGTTCGAATTGAGAGTAGATGCTTACAAATATGTCGCGGTTTTCAGAAGACATGCCAGTGAACGAACTGAAGATATCGGTATCTGGTTTGAGATATTGACGGGCGTCACCAAAATGTCTGTTGTTGTCAATGCTTTCACTATCGGCTTTGTGTCAGAATTTGTTCCGCGACTCTATTACGCCACAGCGGTTAGCGATGGTACTTATGACGGCTTTTTGAACAGCACTTTATCATGTTTTGATATCAATGATTTTGTGGATGGAGTTCGACCAACTGATGACTTTAAACGGTTTGAAAACGGTAGCTGTGGATTCGGAAAACAGACTTGCAGGTATCGAGGTTATTACGAGCCACCGTATAAATGGCATAACGGAACGGTGGTGCGTAATGAGCTTGCTTACGAATATACGTCTACGCATTGGCATTTGTTGGCTGCCAAACTCTTCTTTGTTATCGCGTTCGAGCATGTGGTATTTGCTGTGTCAGGCTTCATTGGTTGGGTCATTCCTGATATCCCAAAGAGATTGAACGAGCAAATAAAACGTGAAAATTATCTCGCTAAACTCGCTATTCGCGGAGAAACGTTGCTCAACACTAGCCCATAG
>XP_032234066.1_N.vectensis
ATGGCGGGTTATCATCCTCCACCGAACTATGGCGGAGCTTATCCACCGCCAGTTCCTGCCCCTATCGGTTTCGAGATGGCAAATTACCCAGAAGATGTTCCTAACCCCGGATATCCGCCGAGAAACGACTTGTATGGACCCGGTTACAACTACGGTCATCAACAACCCCACCAACCCCAACCGCCAAGTCAAAGCTACGATGATTACGGGAACTCGACTCGGGCAGAAGACGATAGAGGCCTTCCACCGGTTGGTTTTGAAGGAATACGGCACCCTAAACAGGACTCTGACACCGCCACCGCGTCAGGTGTACATGTTTCCGAGCGATCAAGACCTAACACAGATAACAGTCGAAGAACAAGAACACCCGAAGCCGAAATCACAACTACAGAATATCGGGTCAAAGAGGAAACTGTTGGAAGTGAGACATTGTTCTTTAAAAGAGACAAGAAAAAAAGAATTGACTATGTTCTTGCATTCGAGATCAACCCTGATAAGGACCATGACTGGCAGCAAAAGAGAGAGGAGAAAAGAACCGAGTTTGAGAGGAATTTGGAAAAAGCGGGATTAGAGCTAGAGCGGGTTGGTGAAGAGGAGTCTAGTAATGGCAAGACATCGTACATTAAGATTCATGCTCCATGGGAGGTCCTTACTAAAGGAGCAGAGGAAATGCTGATGAAGATGCCAATCAGTTCTAATGACATGGATACATCTGACTGGACAGATAGGTGCTTTGACTGCCTCGGTATAAGGAACCCATTTGAGTTGCGCAATGAAGACCTGAAGGAGGAGCCTAATTACTTCACGTGCGTCTTCAGACGTGACAGGCTCAACAAGTTTCTTGTTGGCGACAGGGAGACATTCTTTAATCCAGCACAGAGAAGCAGGATTGTTTACCGGATTCTTCAAAAAGCAAAGTATGGTGATAACAAAGTGACTCAATGTGGTATCAAGCGACTAGTTGCTAATGGGTCATACACGGCAGCATATCCCCTACATGAGGGTAGCCATAAGATGACCCAATCTTTATTGACACATCAGCCTGAGAATGACAGACAGGTGCTGAAGTATTGTTGGGCGTCACCAAGGCGTTGGTACAAGATGCAGCCTCTCGACCACATCAGGAATTACTTTGGTGAAAAAATTGGCCTTTACTTTGCCTGGCTTGGGTTCTACACTGGCATGCTGGTCCCGGCAGCATTTGTTGGTTTGATTGTCATCATCTATGGTGGAGCAAACGTGGACTCATACATCCCTGTGCAGGACATTTGTAACAAGACACGGATTAAGGACTATCCGATGTGCCCACGATGTGACAAGTCATGTCCCTATTGGCCATTGTATGACACATGTCTTTACTCCAGGGTAACATATGTGTTTGACAACGAGTTCACACCTATCTTTGCCATCTTCATGTCTATTTGGGCCACCATGTTCCTTGAGTTCTGGAAAAGGCACCAGGCAGAGATAGCCTACGAGTGGGACCTCATTAACTTTGAAGATGAAGAGGAAAGGCCAAGAGTGGAGTACGAAACCAAGTGTTCCGAAACAAGAATCAACCCCATCACCAAGGTGGAAGAAGCATATATCAGCTCAACACGGAAGTTCCCCCGCTACATTTGCAGCTGGTCTTTCATCTGTTTCATGCTTGCGCTAGTCGTAGCTGCTGTTCTAGGGGTTGTGTTCTACCGTGTCTCTGTATACACTGTGCTCGCCTTCCGTCATGACAAGAACATGGGGGCCATCAGTATGGTGACGTCGGCGACAGCGGCCTGCATTAACTTGGTCATCATCGTTTTACTCAACAAGGCGTATGAGAAAGTTGCATTTCTATTCACCAACTGGGAAATGCCTCGAACCCAGACCCAGTACGAAGACAACTTCTCCTTCAAGATGTACCTCTTCCAGTTCGTCAATTACTACTCGTCACTGTTCTACATTGCTTTTGGGAAACTCAATCCAGGCAGACCTGGGAGGTACAATCGCATTCTTGCAGTTGGCGACGGTGATGGCTATAGACAGGAAGAGTGTAATCCCGCCGGGTGCCTGTTTGAGCTTCTTCTTCAATTGTTTATCATCATGGTGGGCAAACAAGTGCTCAACAACGCTATCGAGATCGTCGTCCCGAAGGTCATGCTCTGGTGGAAGTCCAGGCAGAATATTGAGCAGGTTGACATGACAGGCCTCACCCAATGGGAGCAGGACTACGCCCTGAATGACTACCCGGAATATGGACTGTTCTACGAATACTTGGAAATGGTCATCCAGTTCGGCTTCATCACTATATTTGTGACGGCCTTCCCCCTTGGCCCATTCTTCGCATTGATAAATAACTTGATCGAGATACGCCTGGATGCGTACAAGTTTACCTGCGTGTTCCGACGGCCCATGGCGGCAAGGTCACAAGATATTGGAATTTGGTTCTCCATTCTCACCGGTGTCACCAAGATCTCTGTTGTTGTAAACGGCTTTGTTATCGCCTTCGTCTCGGAGTTCGTCCCGCGCCTATACTACACCTATGGCCTGGGTAAAAAGGACCTTACAGGGTTCGTGGACCACAGCCTTTCGTGCTTCGAGGTCCTGAAGTACAAGGACGAATTCAAGCCCAACGAAGACCTGTGGAATAACTTCAACAACAATAGCTGTGGCTATGGGAAGGCCACATGCAGGTTCCGTGGGTATTACGAGCCCCCGTACATCGAGATTGAAGGCAAATGGGTGGAGAACCCGTCTGCGTACGAACTTTCCAAGGCACACTGGCACATTGTGGCGGCAAAGCTATTCTTTGTTATTGCCTTCCTGCATATCGTTTTTGCGGTGACAAGCCTTCTCGCCTGGCTGATCCCTGATATCCCTAAGCGTGTGTCCAATCAGGTCAAGCGAGAAAACTTCCTGGCGCGTGAAGCCCTGAGATCTGCAGACATACCTGGTAGTAGGGTAGTATCACCCCTACTCGATAACGACCGGCATTCACCTATTACTGAAGCTCTCTAA
>EGACTEQ4350043561_PA
ATGGCAGGTCGAGGTTCATATCGAATTACTCCTACTGGAATAACACCAAGGAATAACATGGCGGCGTATGGTGGTGGTGATTATTACGCAGGATATCCACCGTCACAACAACAGCCTTCAGCTCCGATAGGATTTGAGCTTCATTCACACAGCAATCAGCCTCCATCTTCAGCTTATCCTCCAAGAGATGACTTGTATAGACCACCACAACAACACTACCCTCCTTCTCAATATCCACCTCCTTCAGGGCAACAACCTTCTGGTCAAGACTACAGCCATGGAGGTCCTTCACGCCCTGTATCTTCCCCTAACCTCCCTCCTGTAGGGTTTGAAGGTGAGAGACTGTCTTCTGGCGAGAGTAGGATTCGTCCTTCATCTCAAGACACTAGTGATGGTGCTAGCAGACCGACATATCGTGTTAAAGAACAAACAAGACATACTGAAACTCTATTCTTTAAGACAGACCCCGCAAAGAGAATAGATTATGTCCTTGCTTATGAGATTAACACAGCCAAACCTTATGAATGGCAACAAAAACGTGAGGAAAAACGGAAAGCATTTGAAAAAAGCTTGATAGACTTTGGACTCAAATTAGAGAAAGTTGGCGAGGAGGAGTCTAGCAATGGAAGGACAGCATTTGTAAAAGTTCATGCTCCATGGAAAGTGTTGGCAAAGATAGCTGAGGAAATGATGATGAAGATGCCTATTAGTCTCAATGACATGGATACATCTGATTGGACAGAGAGGTGTTTTGACTGCATTGGAATTCGGAATCCTTTTGAACTCCGCAATGAGGATCTTCCAGAAGAAAGGAATTACTTTACTGGTGCATTCAGACAAGACAAAATGAGCAAGTTCCTCATTGAAGATAGGGATACCTTCTTTTCACAAGCTCAGCGGGGAAGAATTGTGTACACACTCTTGCAAAGAGCAAAATATGGCAGCAACAAAACAACTCAAGTTGGTATTGAGAGACTAATTGCCAATGGTACCTATGCTGCAGCATATCCATTACATGAGGGCAACTACAAAATGGAACAGTCGATGCTGACCCATAAACCAGAGAATGAGAGGCAGCTTCTGTATGAAGTCTGGGCTTCACCAAAGAGATGGTACCAAATGCAACCTCTAGATCAGATAAGTAATTACTTTGGTGAGAAGATTGGTCTGTACTTTGCATGGCTAGGATTCTATACTGGTATGCTTGTACCTGCAGCCTTGGTTGGTCTAGTGGTCTTGATATATGGAGGAGCAAACCTGGCCAACTATACTCCTGCTATAGACATCTGCAATGAAACTAAAAAGTTGGACTATCCCATGTGTCCACGTTGTGACCAAAAGTGTCCTTACTGGGCTCTGTATGATACGTGTGTCTACTCAAAGGTGACCTATGTATTTGACAATGAGTTCACACCCATTTTTGCCATCTTCATGTCTATTTGGGCCACTATGTTCCTTGAGTTCTGGAAAAGACGACAAGCTGAAATCAGCTATGAGTGGGATTTGATGAACTTTGAGGATGAAGAAGAAAGGCCTCGTGTGGAATATGAAACCAAGGCCAAAGAAAAACGAATCAATCCCATCACCAAGAACGAAGAGCCTTATCTTCATTTCAGAACAAAATTGCCTCGGTTTACCTGCAGCTGGACGTTCATATGCTTCATGTTGATGCTTGTGGTTGCAGCAGTACTAGGCGTGGTCTTCTACAGGGTGTCGGTCTATGCTTCCCTGATAACGAGTGAAGGTTATGAAGGCAACATGGGTGCAATCAGTATGGCTACGTCTGCTACCGCTGCCATAATCAACTTGGTCATAATTATTTTCTTGAACAAGCTGTATGAGAGGTTGGCATTTATATTCACAAACTGGGAAATGCCAAGGACCCAAACACAGTACGAAGACAACTTCACCTTCAAGATGTATCTGTTCCAGTTCGTTAACTACTATTCTTCCCTGTTTTACATCGCATTTGGAAAACTAAATCCTGGTCCTCCAGGAAACTATAACCGCGTTCTTGGCAGCAAGGAAAACGAGGATGGCTTCAGACAAGAAGAGTGTAATCCCGCTGGCTGTCTGTTTGAGCTGTTGCTTCAGCTCGCCATCATCATGGTTGGTAAACAAATCCTCAACAACCTTCTGGAAATAGTGTTACCGAAGTTAAAGAATTGGTGGAAATCTCGAAAAAACCTTGAGCCGCCAGATCTTTCCGGTTACACGAGATGGGAGCTGGATTACGACTTGTACGACTATCCAAAATACGGGCTGTTCTACGAGTACCTCGAGATGGTTATCCAGTTTGGTTTCATTACCATCTTTGTGACGGCATTTCCCCTCGGCCCACTCTTCGCGCTCATCAACAATCTGATCGAAATTCGACTGGACGCCTACAAGTTTGTCTGTGTTTTCAGAAGGCCAATGGCAGCTCGAGCGCAAGATATAGGTATATGGTACGCTATATTGAACGGTGTTACCAAACTATCCGTCGTGGTTAACGCTTTTGTTATAGCATTTGTATCGGAGTTTGTCCCCCGTTTATACTACCGCTACGGTGGCGATGGCCATGACGATTTGACAGGCTTCCTTGACAGCAGCCTTTCGTGCTTTGCGATCTCTAACTTTACCGATAAAGAACGACCGGATTCAGATTTAAGTAAAGGGAATTTTAACCCGGATAGCTGTGGCCTCGGAGTACCGACTTGCAGATTCCGTGGATACTACGAGCCTCCTTTCCTTCTGATTGGCGGTGTGAACGTCACCAACCCTAATGGCTTTACGACATCCAAGGCACACTGGCACATCGTGGCTGCCAAGCTCTTCTTTGTCATCGCATTCTTACACATCGTCTTCGCAGTGACCAGTCTCCTTGCATGGCTCATCCCAGACGTGCCAAAGACAGTATCCAATCAGGTGAAACGAGAAAACTTCCTAGCCCGTGAAGCCTTGCGAACCCAGGAGCTGCCAACCGTCGATAATGACTAG
>BL19255_cuf13
TCGCTCTTCGGAATGGCCGTTATCTTTTACGGGCTCGGAACGATGCCGGGCGAAAAAGTCAGCCAAGAGATCTGTGGCTCCAACATTACCATGTGCCCGCTGTGTGACCAGAGGTGCAACTACTGGCCGTTAAGCAACCAGTGTAGATACTCACAGGCTTCGCACGTGATAGACAATCCTGCAACTGTGTTCTTTGCCATCTTCATGGCTCTGTGGGCCACCATGTTCCTGGAGTTTTGGAAGAGGAAACAAGCTGTCATCTCCTATGACTGGGACCTGGTGGGCTTCGAGGATGAAGAGGAAAGACCGAGGCCTGAGTTCGAGTCCAAGGTGTCCACTCACAGGATCAACCCTGTCAACAAGTTGGAAGAGGCTTTCCTGCCGTTCTACAACAAAGTACCGAGGCTGGTCTGGGCAAGTCTGGTGGTGGTCTTCATGATCTCGCTGGTTCTTTGCGCCGTGTTCGCCGTGATCGTGTACCGGATCGTGATCGTGGTGGTGTTCTACAGGTCGGACCTGGGGCTCATCTCGGAACGTGCGAAACTCGCCACCTCGGCCACCGCCGCTCTGCTCAACTTGGTTGCCATCATGATTCTCAACAAGCTGTACGAACGTGTCTGTTACTGGCTGACGGACATGGAGCTCCCGCGTACGCAGACGGAGTACGAGGACAGCTTCACCTTCAAGATGTTCCTGTTCCAGTCGGTCAACTACTACGCCTCCATCTTCTACATAGCTTTCTTCAAGGGGAGTTTTGTAGGAAGACCGGGAGACTACAACTACTTCCTGAACGAGTACAGACCCGACGAATGTGATGTTGGAGGCTGCCTGATCGACTTGTGTCTCCAACTGGCCATCATCATGGTGGGCAAGCAGGCCTACAACAACTTCATGGAGCTCATCTTCCCGAAGCTGAAGAACTGGTGGTCTCGGCGCGGGAACATCGACCAGGATGATGTGCCCACGCAGGCGTACACACGATGGGAGCAGGACTGCGATCTCGTGCCTGTCCCCATCATGGCGCTGTTCCCCGAGTACTTGGAGATGGTTATCCAGTTTGGGTTCGTCACGCTGTTTGTCGCGGCGTTCCCCCTGGCACCGTTTTTCGCTCTGATCAACAACATCCTGGAAATCCGACTGGACGCCTACAAGTTTGTGACGCAGTACCGCCGACCGATGGCTGCCCGCGCTCAGGATATCGGTGTCTGGTACAACATCCTTGAAGTCCTGGCAAAAATCGCTGTCGTCTCCAATGCCTTTGTGATTGGCTACACCTCCAACTTCATCCCGCGGCTGGTGTACCTGTACGGGTACAGCCCGGAGCCGGGCGTGTCCATGCGTGGTTACGTGGAGGACTCGCTGTCGTACTTCAATGTCAGCGACTTCCAGCAGCTCAGCATCCCCAACAACCCCCTGGGGCCTGATGGGAACAACGTCACCATCTGCAGGTTCCAAGCCTACCGCTACCCCCCGGGCGATGAGAATGAGTACCAGTACACGCTGCACTTCTGGCACACCTTCGCTGCCAGATTTGTCTTCATCGTTCTGTTTGAGCACATCGTGTTCCTGATCAAGAACATCCTGGCCTACCTGATCCCCGACGTGCCCCACGACCTCCACGACCTCATCAAGCGCGAGCAGTACCTCACCACCGAGATGTTCTTCAGCAACGAGAAGGACTTCAGCCAGAGCACCGATCGCCTCCAGGACACGGACGGTACGCGCCAGCGACAAGCCTACCAACAGGAATAA
>XP_006823057.1_S.kowalevskii
ATGGCAGGATATAGCGACTATCACATGCAAGACATGTCAGGGGGAGGGGTGCATCCACCGCCTGTCGGCTTGGAAGCTTTTGGACCGCAGCCTTATGTACAGCCAGCTTATGGACAACCAGCATATGGACAGCCAGCTCCTCCACCAAGTCAAAATCTTTATCCCAATGTAGCAGATTCACAGAGTCCAGACAACGTTAAAATTGGTCTGGAGGCACCAAATGAGGAAGTCTCCAATGAACTCGGAAACAAAGATGGAGGTAATTCAGATGAAATAAAAGGGCAGACTGAAGAAGAACCCAAGACAAGAGATGTTGACACATTAAAGACATTATATTTTCGTGATGGTGTCCGAAGGATAGATTATGTATTGGTGTATGAATATGGTAAAAAGGAGAAAAATGCAGACGAAGGTGATGGAGAGAGTAAAAAGAAGGCAAAAAGAAAAGAATTTGAAGCAAATCTGAGAGATGAACATGGATTAGAACTAGAGTATGAAGATGAGAGGATGAGTGCCGATGGTAAAACATGTTTCATTAAAGTTCATGCTCCATGGCAAAAGTTAACAGAAGTTGCTGAAGGCATGAAAGTTAAGATGCCTATACAGGAGAATGACATTGAAAACAATGACATGGAGGAATGCTGTAGACGTATCCCTAACCCGTTTGAGTTGAGCAATGAGTTCATTCCTGAAGAGAAAGACGTTTTTACATGTGTGTTTGTTCAGTCCAGACAAACTGAATACATTGGACATGAAGATCATGATAAGTTTTTTACACCAGCTGAAAGAAGTAGAATTGTTTATGAAATACTGGAAAGGTGTAAATATGATGCAGAAAACAGTAAATTTGGCATTGAGCATATGGTTGGTAATGGTTCGTATACAGCAGCGTTTCCGTTACATGAAGGAAACTACACAAGTGAACATTCCATGCTAACACATGGTGCAGAAAATGATAGAAGATTACTCTATGAGGAATGGGCTAGACCTGGAAGATGGTATAAATATCAACCACTGGATCTTGTTAGGAAATATTTTGGAGAAAAGATTGGTATATATTTTGCATGGCTGGGTTATTATACGTGTGCACTGTTTCCAGCTGCTATCATTGGCCTACTTTGTTTCATCTATGGCTGCATCGCCATGTCAACCAACCCTGTACAATTGGAAACCTGTGACAAAAATGGCATGGGTAACACAACCATGTGTCCATTATGTAATGAGAAGTGTGACTACTGGTTACTTTATGAAAGCTGTCTCTATACCCAGATAGTTTTGCTCTTCGATAATTATGCTTCAGTTTTCTTCGCTTTAGTGTCTTCGTTGTGGGCAACTTTATTCATGGAGTTCTGGAAAAGAAAACAGTTTGGAATTCAGTATGACTGGGATCTGTTTGGTTTTGAAGACCATGAGGAAAACACTCGTCCAGAATTTGAAGCAAAAGCACCTGATACAAGGATCAATCCTGTAACTAAGGAAGAAGAGCCCTATGTCTCATTTAGGGCAAGATTTCCACGCTTTTGTGCAACTGCACTGGTTATTTTATTTATGCTATGTCTTGTATTGGCATGTGTATTAGGTGTGATTGTATACCGTATTGCCGTATCATCTGCCATTGCAGCCACTGCCAGTGGATTTGTCAGCTCTTATTCTTCAATCATTACCACCTGTACTGCCTCAGTCATCAACTTAGTACTTATTATGATTCTTAATAAGATTTATGAAAAGATTGCTGTTTGGTTGACAGATATGGAAATGCATCGAACTGAAACTGAGTGGGAAGACAGTTTTACTTTCAAGATGTATCTCTTCAGTTTTGTTAACTACTATAGCTCTATCTTTTACATTGCATTTTTCAAAGGACAATTGACAGGTTACCCTGGAGAGTATGACACTATTTTTGGATTTAGAGTTGAAGAGTGTGATCCAGGTGGTTGCTTACCTGAACTCTGTCTTCAGTTAGCTATTATTATGGTTGGTAAACAAGCCTACAATAATTGTCAGGAACTTCTGGTTCCTAAATTCATGAATTGGTGTAGCGCTCGCAGTGCCAAGAAGAAGGAAAAGGAAGAGGGTGATGTGTATTCAAGATGGGAACAAGATTATGACCTTAGACTTCCTAACAAACATGGTTTGTTTGATGAGTATTTAGAAATGGTACTACAGTTTGGATTTGTCACGCTGTTTGTTGCTGCATTCTCATTGGCTCCTTTGTTTGCTTTGATAAATAACATTATTGAAATCCGATTAGACGCTTACAAATTCACAACTCAGTTCAGACGACCAAGAGCAGCCAGAGCTCAAGATATTGGTATATGGTATGGTATCTTGGATGGTGTTGGTAAATTGTCGGTGGTTACAAATGCCTTTGTGATTGCCATAACATCGGAATTCGTTCCAAGATTAGTGTACATATTTAGATACTCAATGGATGGTTCATTGACAGGATATGTCAACAATTCTTTGTCTTATTTTGACACAAATGATTTCGAAGAAGGAACTGCACCAGAAGACACAAGTTGTCCATGGACAGATGTAGGAGATTGTCCTATCTGCAGATATAAAGATTATCGGCAACCACCATGGGGTATGGAGCCATATGCACGTACTTTACAACATTGGCATGTCTTAGCTGCAAGGCTGGCTTTTGTTGTCGTCTTTGAGCATGTTGTGTTTTTCTTGAAGTGGTTCATTGATTACCTCATCCCTGACGTCCCCACAAAAGTGAAAGATGAAATAAAACGTGAGAACTACCTAGCAAAAGAAGCATTTTACCGAGCCCAGCTAAATCAAAGCAAAATAAAAGAATTAAAAGATGGTGGTGGTAATGGCAATGCTGCTACAGTCTCTGTGTAA
>XP_030844353.1_S.purpuratus
ATGAGCTCAACCGGTTTCCGTCCTAGTAGCTTGCTGGGCAAGAAGAAGGAAGACGAGGAAGCCATTCTCAAGAGCTACAAGTCGTACACCGAGACCGACGACACCGAAGACACCGACATACCGGCCGCGGTCTCACCTGCCCCTCCCACAACCCTCGGTTTTGAAGGAGTCCAACCTGATAATGCCGCAGTAGCGAACCCTCAGGAGATTGAGATGGCTGAGAGCCACATGGGAGCGCCTACTGACAAGGAGGACCAGCCACTTCATGAAGGGCACCTTTATCCGAATTTGCTCGCACAAACGGATGATGATGAACTTCCAGAGTCCCCGGCCAAGAAGGACGATAACAAGGTCAACGACCTCTTCTTCAAGGATGGCAAGCGACGTATCGACTTTGTCCTGGCCTACCGCAAGCAGGAGAGTGAAGAGAGAGAGGAGAAGAGGGTGAAGAAGAGGCAGAACTTTGAGGCCAATCTCATTGACGAAGGACTTCAGCTCGAGTATGAGAACTCAGAGGGGCCGGAGCCGAAGGAAGATGACCCTGAATCCCACGACGGTCGAACGTTCTTTGTCAAGGTTCATGCTCCCTGGGACCTGATGACTCGCTATGCTGAGGAACTCAAGATCAAGATGCCCATCGAGGAAAACAACATGGAGGAGCCAGTTAATGTATTCAACTGCATTGACAAGCTGTGGACTCCCTTTGAGCTGAGCGAGGAGTACGTGAAGCCTGAGCCTGATGTCTTCACAGCCCCGTTCATCAGGGACAGAGCCTCTGAGTTCATCATGGAGAGCCAGGATACCTTCTTCCCCAACAACATCCGCAACCGTGTGGTGTACGAGATCTTAGAGAGGATGCGTTACGATGCAAATGATCCAGCCAAGTTTGGAATCGATCATCTGATCGCTAACGGATCCTACTTCGCTGCCTACCCACTTCACGAGGGAGATTACAAGAGCAAGCACTCCCTTCTGACCCATGGCCCTCAGAACGATAGACATCTTCCAGCTTGGGCACGACCCAATTTTAGAAATCTGCTGTACGAAGAGTGGGCAAGGCCAGGAAGATGGTACAAGAAGCAACCCCTCGATCTGATCAGGCGCTACTTTGGTGAGAAGATTGGTATCTACTTCTGTTGGCTGGGATTCTACACTGAGATGCTGACATGGGCAGGCTTTGTAGGTCTGATTGTCTTTCTCTATGGATGTATCTCTCTACCCAGCAGTGTGGTTGTGCAAGAGATCTGCGACGGAACCGATATCATCATGTGTCCTCTGTGTGACCGACGATGCCCGTACTGGACGCTATCTGACAGTTGTTTCTACTCGAAGTTGACGTACCTGTTTGATAATGAAGCGACCGTCTTCTTTGCCTGCTTCATGTCCCTCTGGGCCACCATGTTCTGCGAATTCTGGAAAAGAAGGCAGAACACGATTGACTACGACTGGGACTTGTTTGGCTTTGAAGAACAGGAGGAGAACATTCGTCCTGAGTTCGAGGCCAAGGCCCCAGACAGGAGAGTCAGTCCCATCACCAACCTTCCCGAGAAGTACATGAAGTTCTCCAAGCGCTTCCCTCGATTTTCGACGTCCGTTCTTACAATTGCATTCATGATTCTGCTCGTTATGGCCGCCGTGATGACCGTCATCGTCTACAGGATCGTCGTCAAGACGGCCATCTTCGCCATCGATCAGGAATTCATCTCTTCGTACGCCTCCATCATCACCTCGGTTACGGCTTCCATGATCTCGCTCATCCTCATCATGATCCTGCAGATACTGTACGAGCGTATTGCAGTTTGGCTGACTAATCTGGAGTTGCACCGTACGGAGACAGAGTACGAAGACAGCTTCACCTTCAAGATGTACCTCTTTGCATTCGTCAATTACTACTCTACCAGTTTTTACATTGCTTTCTTCAAGGGCCGCCTACCCGGTACCCCAGCTGACTATGGACGTGTTTTCGGAATATGGCGTCAGGAAGAGTGTGACCCTGCTGGATGTATGCAAGAACTCTTCATTAATATTGCTATCACTATGTGCGGAAAGCAATTCTTCAACAACTTCATGGAGCTGGCTATGCCTGTCCTGATGAACTTCTGGCGTTCTCGTACCGGTCGCAAGGAGGAGAAGAGCGGCAAGGGACGTTATGAGCAGTGGGAACAGGACGCTGACCTGGCCGATCTTGGACCACGAGGGCTCTTCAAGGAATACCTCGAGATGGTCGTTCAGTTTGGTTTCTCCACCATCTTTGTGGCTGCTTTCCCTCTGGCTCCTCTCTTCGCTCTTCTGAACAATCTCGTTGAGGTCCGTCTCGATGCCTACAAATTCATCTCTCAGCTCCGACGACCAGTCGCCAAGAGAGCCCAGGATATCGGTGCTTGGTATGCAATCCTAGTCACCGTTGGAAACCTGTCTGTCTTAACCAATGCCCTTGTCATTGCCTTCACGTCCGAGTTCATCCCGCGTCAAGTCTTTAAGTATTACTACGGAGGACCCGAGGCAACGCTCAACGGCTATACCAACTGGTCGCTCTCCTACTTCAACACCGTGGACATGCAGAATGATTCTAAGCCCACAGATCCGAGTTACCCCAGGGTTGGTGATGAGGACACCACGGACCCCAACTATGGATTGAACGTATCCGTATGCAGATACCGTGGTAACTACGATGAACATTATAATGTCACCTTGGACTACTGGCTGGTCATCGCCATTAAGCTGGCCTTTATCCTGCTCTATGAGCATTTCGTCCTATTCACCAAGTTCTTTGTGGCATACATCATTCCCGACATGCCCGAGTTCGTCAAGAACCAGATCAAACGCGAGACCTACCTCGGCCAGCAGGCCCTGCGTACGGCCCTCACGGAGCAACGCGGCAAGAGCAAGAAGTTGGTCCCGCCGGGTGGACCGGAAGTCGAGCAGGCCGGCGCCGCTGGGCCTTAG
>CapteT153860
ATGAAGAAGAGATTGAAGATGCCCAAAGTGAGCGGAGAAGGATGCTGCTCGTGTTGTTGTACTCCTTGCCAAGCTGGAGAGAACGTCATTCCCGAGGAGGACGACTTCTTCACAGCCCCTTTCAACAGGAACAGGATGGAAATATTCGACATCGATCCTAATGACACGGAATCATTCTTCACAAACGCCGAAAGAAGTTTAATCGTCAAAGAAGTTCTGGATCGAACGCAGTTCTCTCCCGAAGGCGCTGCAGAAATCAGGTTCGGTGTCTTCAAACTGCTCAACGAAGGAGTCTACATGAGTGCATTTCCTCTGCATGAGGGTCGTTATAAGAGGGACGAAGAAGACCCGACTCCTTTCGATGGACTCGACAAGGATCGAGCGAGGTTGTATGAAGCTTGGGCCAGACCAGGGAGGTGGTACTGTTACCAGCCACTCGATCTCATACGCAAGTACTTCGGTGAGAAGATCGCCATCTACTTCGCTTGGTTGGGCTTCTACACAACCATGCTGATCGTGCCTTCCATTCTTGGAGTGGCGGCCTTCATCTACGGTATCGTCACGGTCTTCACCGACCTTCCTGTCCAAGAGATTTGCAACAGCACAGGAACAGGGAGCATTAATATGTGCCCTATGTGCGACAAAGATTGTAATTTCTGGACGCTGGACACGTCATGTTTCTACTCTCAGATCTCCTACGTATTTGACAATTATGCCACGGTCATCTTCTCGGCTTTCATGTCCATATGGTGCACGTGTTTCTTGGAATTCTGGAAACGTCGCCAGAAGACGCTCCAGTATGACTGGGATGTGGCAGACTTCGAACTGGAAGAGGTGAGGGCAAGAATGAGACCAGAGTTTGAGTTCAAAGTTAAGAAGAGGAAGGAAAACCCGATCACCAAAATCAAAGAGCCATACATGCCGTTATATCAGAAGTTACCTCGGACTTTGACCTCTCTTACCGTTGTACTATTCATGTTGGCGCTTGTCATCGTGGCAATCATCGGAGTGATGGTCTACCGGATGGTCATCGTCACTGTATTCTACTTGGTTACTGACCCTTCGTGGGTGGGCTCCAACGCCACACTCTTCACGTCCATCACAGCTGCCTGCATAAATTTCGTCATCATCATGGTTCTAAATTTGGTTTACAAGCAACTGGCTCTCTTCTTGACCAATATAGAAAACCACAGAACGTACACCGAATACGAAGACAGTTTCACAATGAAAATGTTTCTTTTCCAATTTATCAATTATTACGGATCTATTTTCTACATTGCGTTCTTCAAAGGAAGGTTTCTCACTTACCCCGGGTCGAACGATTATGTGATCTTCGATAATTTCAAACAAGACAGTTGCAGTCCAGCCGGATGCATGGTCGAGTTGACCATCCAATTATTCATCGTCATGGTCGGCAAGCAGATTCTGAACAACGCAAAAGAGATATTTTTGCCAGGCATAAAGAACTGGTGCAGAGGCAAGAGCCAGATGAAGAAAGAGACCGACTCCAACCTCTACATGCGATGGGAACAGGACCACAACCTTGAAAAATTGCAACTATTGTCTCTCTTCGACGAATACCTTGAGATGGTGATTCAGTTTGGGTTCATCACAATCTTTGTGGCCGCATTTCCACTCGCCCCTTTATTTGCTTTGATAAACAACATCATCGAAATCCGCCTGGACGCCTTCAAGTTCGTCACTCAGTTCCAACGGGCACCAGCGACCAAGACCCAGGACATCGGGGCATGGAGTGACATTCTCACTGGCATCTCTTTCGTCGCAGTTCTCAGTAACGGCGCAATCATAGCGTTTACTTCGGGTTTCATACCTCGAATGGTTTACATGTTGACCGTAAATCCAGACGAAGACCTCCATGGATACGTCAACAGCACTCTGTCCGTATTCAGAGTGTCCGATTATCCCGCAGATAAAAAGCCACTAGCCAATAGCACTGAAGATTACTGCAGATTCAAAGGTTACTACAGCGGACCTGACAGCCCGGAACCATACCAATACACAACCGAGTACTGGATCGTGTTCTGCGCGCGTCTCGGCTTCCTGTTGGTTTTCGAGCACGTGTGTTTCTTTCTCACGTGGCTCATGGCCTTCGCGATTCCTGACGTGCCTGGATCGGTGAAGAGGCTGATGCTCTACGAGAGGCAGCTAGTCAGGAAAACCACCTACGACGCCGCGTTCGCCGAAGACAGGGAACAAGCAGCGCACAACAACCAGTTCTGA
>CapteT153854
ATGTTTTTCCGAGATGGGCAGAGACGGATTGATTACATCTTGGCGTATCACGACACAGATGACATCGAACTCATTTCATGGAGAGACAAGTTTGAGGAGAATTTGAAAAAAGAAGGACTCGAACTGGAAACAGAACATAAAAAGGATTCTCAGGATGGGAAGACTCATTTTGTGAAAGTGCATGCTCCCTGGGACGTCCTTACCCGTGTTGCTGAGCTGACGAAGATGAAAATGCCGATTAAGGAATACGACACCAATTTGTACGACACTGGCTGTTTGAGCAAACTTCCAAACCCAATGCTCATTGAAGACGGAGTGATTCCTGAGGAACCGGAATACTTCACGGCGGATTTCAGTCGAGAGCGAATGAAGATGTTCATCATTGAGGACCAAAACACTTTCTTCACCAATGCCCAGCGCAGTTTCATCGTGTATGAACTCCTTCTCAGAACTCGCTACACGGAAACATCTGACAAGTTTGGAATTGATCGCCTCATCCGGCATGCTGCATACTCAGCTGCCTTCCCTCTGCATGAGTTTATAAGTTTCATTCAGGGTATTTCTATCGGGATTTACTTGCAGCTCTTATATGAAACATGGGCCCGACCTGGACGATGGCTGTATTTCCAACCTACAGATTTAGTGCGGAAGTATTACGGAGAGAAAGTTGGAATTTATTTCACGTGGCTTGGATTCTACACCACAATGCTGATACCCGCGTCTATTCTTGGTGTAATTGTTTTCATTTACGGATGTGCTACTCTCTTCAAAAACCCTCCAAGTGAGGAGGTCTGTGATGAGAGTGGTGCTGGAAACCTGACAATGTGTCCGCTGTGCGATCGTCATTGCTCGTACTGGAAGCTAAAAACCAGCTGCATGTACTCACGCCTGACGTACCTCTTTGACAACGGAGGAACCGTGTTCTTCGCTTGTTTCATGGCCATTTGGGCTACCCTCTTCCTGGAATTCTGGAAGCGCAAGCAAGCAGAGTTACAATACGATTGGGATGTGGCTGATTTTGACTATGAAGAGCACGTTCGACCTGAGTTTGAGGCGCGCTGCAAGAAGAGGCGGCTGAACCCTGTAACGCAGATGATGGAGCCCTTCATGCCTATTTACAGCCGCATTCCTCGCTGGTGCACGTCCTTCTCAGTAGTTCTGTTCATGATCTGCTGCGTCATCTGTGCTGTGTTTGGCGTCATCATGTACCGAGTGGTGGTCGTGACCTTACTGTACTCAGTTCCCAATCCGTACGTCCAGCAATTTGCCAGCATCACGACGTCTTGCACAGCGGCCGTCATCTCCCTCATCATCATCATGCTGCTGAACAGGCTGTATGAGAAGGTCGCCCTCTTCCTCACTGAGCTAGAACGCCCGAGAACCGAATCTGAATATGAAGACAGCTACACATTCAAGATGTTTCTTTTCCAGTTCATCAATTACTACTCTTCACTTTTCTATATCGCGTTCTTCAAAGGAAGACTCGCTGGTCGTCCTGGCGATTACGATTACAGTCTTGGCTACAGAGCAGAGGAGTGCGATCCAGCGGGATGTCTGATCGAGCTGTGTATTCAGCTGGGGATCGTCATGATCGGCAAGCAGGCCTACAACAATTTCAAAGAGATCACACTCCCTAAAATCATGAACTGGATGAGATCGCGCGGTGCAAAGAAGAATGAAACAGAAGAGAACTTGTACACGCGTTGGGAGCAGGACTACGACCTGAACGCTGTGCCTCTGATGGGGCTCTTTGATGAGTACCTCGAGATGGTCATCCAGTATGGATTCACGACCATCTTTGTTGCTGCTTTCCCACTTGCACCTCTTTGCGCCCTTATCAACAACATCATTGAGATTCGGCTGGATGCCTATAAACTGACCACTCAGATGAGGCGTTCAGTGGCACTGCGTGCGCAGGACATTGGAATCTGGTTGAATATCCTTCAAGGCATCACTTTCATGGCGGTCCTCACTAACGCATTCATTATCGCGTGGACCTCAGATTTCGTTCCAAAGCTGGTCTACCGCTACACCCAGGAACCTGGCACCTTGGACGGCTACGTCAATCAGAGCCTGTCTTTCTTTGATGTGAAAGATTTCCAGGAGAGATCCATTCCTAAGAACAATGCGTCCGAATTATTTGGAGATGTCACTTACTGCCGGTACAAAGACCAACGTGAACCTCCATGGAGCCCCAACCGTTATGATTACACCAGTACCCACTGGCACACCTTCTGCGCCCAGCTTGCCTTTGTCATCATCTTTGAGCACCTTGTCTTTTTTCTGACATGGCTCGTGGCTTACCTTGTTCCCGATGTCCCTGCTCGCATCAGAATGCTGATGTTGAGAGAAGTGTACCTCGCGAAGGAAGCCAAATACGACGCCTCGTTCTCCACTCTGCATTCTGATCGACGCCAGGAATCGCTTGATAAAACTGTCTGA
>XP_013416725.1_L.anatina
ATGGACTACGACAAAGAAGTGATAATAGTGGATAAGGGAGGGTCAGAGGAGGAAACACCCCTCACTGGTAATGGCAGTGTCAGGAAACCATCGCCATCTGTCTCACAGGAGAATATCAAACTGGAGGAGATGGAGGGAATGACTGGTCCTCCCCCACCACCGCCAGCAGAAAATCTGTATCCAGTTATAAACCCTGGCCCCACTCCAGTGGAGGTCCCTCCCACCACACCAAGCTCAATACCCATAGGATTTGAGGGACAAGGCAAACCAAAAGGAATAGACAATCCTGCCTATCTAATGGACAGTGGCAAAATGGACCCAGCTCAGGACAGTGACTTGCCAACTGCTGTTGGTCATTCGGAAAGTGACCAGTCTGCACTGCTTGGGGACGATGCTGAGACAGGGAAAGTCAGGCAGCGTGCTGAGGAGGAATTAAAACATGATACTCTTAGATCAGCTTTAATGTCACAGAAACAAGGTGGTGTGGAAACAGTTGATATAGAAAATGTACATCCAGCAAAGAAAAAGGATGCAGCTGAGACATTATTGTTCAAGGATGGAATTAGAAAAATTGACTTTGTGCTGGCCTATAAGGAGTCAAATGATGTATCAAAGGAAGAGAAACGCATGGTATTCAAACGCAACTTGCTGGATGAGGGCGTCGAAATGGAAACGGAAGATAAATCAGAATCCACAGATGAGAAAACATACTTCATCAAAATCCATATTCCCTGGGAGGTAATGCTGAGATATGCTGAGATGATGAGAATGAAAATGCCTATCAAGGAAAATGACATAGACCCCACAGATGACTCCGAGAAAACTTGCCCCAATCCATTTGCTGTAGATGAGGACATCATAAAGCCAGAACCCAATTATTTCACAGCTGCCTTTGACAGAGAGAGGATGAAACAAGGGATGTTCGTGATCAAAGACAAAGAATCCTTTTTCACCAATGCTCAGCGTAGTCGTGTGGCCTATGAGATTCTTGCAAGGATGAGATACGATGACACTGATAAAGACAAATTTGGCATCAAAAGGTTGATAAGTAATGGAGCATTTGCAGCAGCTTACCCACTGCATGAGGGCAAGTATAAGACGGAACATTCTGTGCTAACCTGGGGAGCTGACAATGAGAGAGTACTACTATTTGAAGAATGGGCCAGACCTGGAAGATGGTACAAATACCAGCCTTTGGATCTGATCAGGAAATATTTTGGAGAGAAAATAGCCATCTACTTTACATGGCTGGGTTACTACACCATGATGTTGATTCCAGCTTCCATATGTGGCTTGGTGGTCTTTATCTATGGACTAGCTACTCTGAGCACTGACATACCAAGCAATGAGATCTGTGACCGGAGTGGGCCAGGAAACATTACCATGTGTCCACTGTGTGACAAGAACTGTTCCTATTGGAGACTCTACTCCAGCTGCAGGTACTCCATGGTCACATACTGGTTTGACAACTATGGAACCATGGTGTTTGCTGTATTTATGGCAGTATGGGCCACCATGTTCCTTGAAGGTTGGAAGCGGAAGCAGGCTGAGATAGAGTATGAGTGGGATGTGGCACATTTTGAGGAGGAGGAGGAAACCGTGAGACCAGAATTTGAAGCTACAGTTCGCCACAAGAAGAAGAATCCAGTTACCCAGACAGATGAACCATTCCTTCCAGCATGGAGCAAGTGCTTTCGATATGTCACAGCGTTCTCTGTCATTCTCTTCATGCTGTGCTTGGTTCTGGCTGCTGTGTTTGGTGTGATCATCTACAGGATTGTCATAGTGACACTGTTCTACTCCACTCCTGACCAGCTGGTGGCAGAGAATGCAAGACTGGCCACCACAGCCACTGCAGCAGTCATCAACTTGGTGGTTATCATGATACTTAACAGGCTTTACCAATTCGTTGCACTTGGTCTTACAAACATGGAGCTCCAGAGGACACAGACAGAGTGGGAAGACAGTTTCACATTCAAGATGTTCTTGTTCCAGTGTGTCAACTTTTATGCCACACTGTTTTATATTGCCTTCTTCAAAGGACGGTTCGTTGGGAGACCTGGTGATTATGATTACCATTTGCTGGGGTTCCGCCAGGAAGAGTGTGATCCTGCAGGCTGTTTGATTGAGCTGTGCATTCAGCTCATGATTATCATGGTGGGCAAGCAAGCCTTCAACAACACCAAGGAAATTATTATACCGAAGATCATGAACTTCTGCCGCGCCCGGAATTCTAAGAAGATAGAGGAGACAAATCTCTACACAAGATGGGAGCAGGACTTTGATCTTGGCACCATGCCACCTCTTGGACTCTTTGATGAATATTTGGAAATGGTCCTACAATACGGTTTTGTCACCTTGTTTGTGGCTGCGTTTCCACTGGCACCTCTGTTTGCTTTGATCAACAATGTTATTGAGATACGACTGGATGCTTACAAGTTTGTCACACAGTGGAGAAGACCTTTGGCAGACAGGGCGCAAGATATAGGCATTTGGTGGGGAATCCTGAACACTTTAAGTATGCTCTCGGTGCTCACTAATGCCTTCATTATTGGTTTCACATCAGAGTTTGTTCCAAAGCAGCTATATCTGTTTACACAAAGTACCACTGGGGATCTGACTGGATACACAAACTTCTCCTTATCTTCATTTGATGTCAAAGATTTCCAGAATAAAAGTATCCCCAACGATCCTAAAATAGATGTTTTTGGAAATGTTACTAGCTGCATGTACCGAGATTTCCGTGAGGACCACGCACCTTACAACCCCACTCTCACATACTGGCATGTCTTAGCTGCCAGGCTAGCCTTTGTATTGGTCTTTGAGCATGTTGTATTCTTACTTCGCTTCATTGTTGCCTTCATCATCCCTGATGTACCAGGTTTCATCAAGATCCAGATGCTGAGAGAGAATTACTTAGCCAAGGAAGCTCTTTACACGGCAGAACTAGAGAAATCTAAAAACGAAAGAGAGAAGCAAGATTAA
>XP_034333508.1_C.gigas
ATGGCGAGAGTACCTATTGGGTTTGAATTACAAGAAGAAGGACATAAAGGGGACCCGGCTCTGATCAACGTTACCCAGATTAATGTCAACTACCCAGGGTATCCCCAGGACCAACCTGAGGTGGCGCCGGGTGGCTCCGAGCCTGGCCTGTACCCCTCTGTGTCAGACAACAGCCCCGCCCCTATAGGGTTCGAAAGTCATGTTCAGAGTGAATTGAAAGAAAATGGAGAGGATAACTCCGTCTCGGTGAACATGGACTCTCCCCAGAATGAGGAGGCAGGTGAAGATGAGGAGGGCGGGGCTAAGGTGGAGAAAGACAAGAAGGAGGAGGAGGAGACTAAGTTGATTGACAGATTCACTCAGCAGATGATCAATGAAAAAGCGACTCTGGTTTTTCGAGACGGCAAGAGGAAGATCGACTACGTCCTGGCGTATGAGCCGGAGGACAATGAGGACCTAAAGAAAGAGCAGCGACGGAACACGTTTGAGAAGAACCTGATAGAAGAGGGCTTGGAACTAGAGCATGAAGGGAAAGAGACGTCCAAAAACGGCAAGACTTGCTTCACCAAGGTCCACGTTCCCTGGGAGACGATGTTACGATACGCTGAACTGCTGAATGTCAAAATGCCGCTGGCTGTGAACGACATGGAGACTCAGTTGGAGAGCTGCTTTGAAAACTGTTGGAAGAAGTTCCCTTCTCCATTTGAGTTGGACGAGGACCTGCTCCCAGAGGAGCCAAACTACTTCACTGCTCCATTCAACAGATCTAGGATGGACCAATATATCGGTGTGGAATATATCGACAAGGAAGGGCAGTTTGTCATCAAGGACAAAGATACCTTCTTCACACACGCTCAGAGGAGCAAGATCTGCTATGAGATACTTTCTCGTGCTCACTTTTTGGATTTGGATGATGATGACGACAAATTCAACAAGAAGTTTGGAGTCAGAAAACTAGTGGACAACCAGACCTATAATGCTGCCTATCCTCTCCACGATGGTAGATATCACAGCGATCACTCCCTTCTGACTGTGGGGAAGGACAATGACAGACATTTGCTGTATGAACTGTGGGCTAGGCCAGGAAGGTGGTACAAGTACCAGCCACTCGACCAAATCAGGGGTTACTTTGGTGAAAAGGTGGGGATATATTTTTCTTGGCTTGGTTTCTACACCTCCATGTTGATTCCGGTAGCCATTGCTGGTGTGGTAGCCTTCATCTATGGACTTGCCACCATAATGGATGATGTTCCCAGCACGGAGATTTGTGAGGACCCAGTCATCAGTAACTACACAATGTGTCCAATGTGTGACCAGCGCTGCTCCTACTGGCATCTGTCTGACAGCTGTACCTACTCCCGGGCCACCTACCTGTTCGACAATCCTGCCACTGTCTGCTTTGCTATAGTTATGGCATTGTGGGCCTCCTTTTTCCTGGAGTTTTGGAAGCGCAGGCAGGCAGAGATCGAGTACGAGTGGGATGTGGCAGATTTTGAGGAAGGGGAGGAGACTGTTCGACCTGAGTATGAGGCTAGTGTATCAAGGAGAAGGACCAACCCAGTAACCAATAGAGAGGAGCCATATGTACCAGGTTGGAGCAAAGGTTTCCGGTATTTCACCAGCTTCAGTATATTGTTGTTCTTTTTGGCATTAGTACTAGCGGCCGTGTTTTCGGTGATCTTGTACCGGATTGTGATGTCGGCCATTTTGTACGGTAACTCTGAGAGCATCATCAAGACACGGGCCAGCTTCATCTCCTCCATCTCGGCCGCCTGCATCAACTTGGTCATCATCCTCATCCTCAACATGTTCTACCAAAGAGTGGCCTATTTCCTGACTGAGCTTGAACAACACCGTACACTGACAGAATGGGAGGATGCCTTCACCTTCAAGATGTTTCTGTTTCAATTTGTCAACTTCTATTCCTCCATTTTCTACATTGCCTTCTTCAAAGGGAAATTTGTTGGGAGACCTGGTGATTACAATCGTAGTCTGCTGGACAAGCGTCAGGAGGAGTGTGATCCGTCGGGCTGTCTGATAGAGCTATGTATACAGCTGGGAATCGTGATGGTTGGCAAACAAATCATCAACAACGTCAAGGAGATCCTCATTCCGAAGTTGATGGTGTGGTTCCGATCGCGGCAGTCGCTGAAGGAGACGTCGGAAGAGAAGGTTTACTCGCGCTGGGAGCAAGATTACAACCTGGCCAGTATGCCCGCACTCGGACTGTTTGATGAGTACCTAGAGATGGTGATCCAGTATGGGTTTGTGACCATCTTTGTGGCAGCTTTCCCCCTAGCCCCACTGTTTGCTCTGCTGAACAATGTGATAGAGATTCGAGTGGACGCTTACAAGTTTACCACTCAGTGGAAGAGACCCCTAGCGGAACGAGCCCAGGATATAGGTATTTGGTTTGGAATCCTCAGAGGAATTTCTGCCATTGCTGTAATCTCAAATGCTGCTATCATTGCCTTTACTTCGGAGTTTATTCCTAAGCTGGTGTACTTGTATGGATACAGTCCGGATCAGACTCTATCCGGATATACTAACTTCAGTCTATCCGAGTTCAAAGTCCAGTACTTTGCCCCCCAGAGTGTTCCAGATGACCCCAAAATGGAAATCTTTGGAAATGTAACACAGTGCAGATACCGTGGATACTTTGCGGACGACCCGAGCTCTCCTGGGGAGTACAAGTATACGATGGCCTACTGGCACATCTTGGCCGCCAAACTGGCCTTTGTTGTCGTTTTTGAGAACCTGGTGGTGTTTTGCACCTGGCTGGTGATGTACCTGGTTCCCGACATGCCCTACAAGGTCAAGCTCCAGATGCTGCGCGAGAACTTCCTGGCCAAGGAAGCGCTGTTTAGTGCCGACTCAATCCAGAAACAGCGGGAACGGAAAAATGCCTCAAGTAATTAG
>XP_014790755.1_O.bimaculoides
ATGTCTTCAGTCCGTCCTAGTAGCACTGACCTCAATGGGGTTGCATTTGGGACCGTATCAGAGACGGCCCCACCTGAAGATGAATTCCTCATCAGATATAGAGAGACTCCGATTGGTACCCCGATTGGGCTTTACCCAGCAATCTCTCCAGATAAAGAACCAAACTATCCAGTCATGTATGGTGCTACAACACCACCTTCTGTGCAGGTACCAATTGGTTTTGAACAGCTTTCAGAACAACAAGCAGGCAAAGAACAACAAAATGGTCACAACATGGAGCCAACTTCCAACGATGAGTCTGAAGAGCATCGTGATGCTAAAATTGATGTAAATTCTGAGATTTTTCAACCCAACATTGTTGTATTCTCTTTGTCTGAGACACAGAAGCTAATAACGGAACAAAAATTACCTCGAAAGAAAAAGAAGTCACTAAACAGCCTGTATTTTGACGACCAAAAGCGCCAAATTGATTTCGTGTTGGCTTTCAATAAAGAGTGCGATGATGGCAAGAATGAGAACCGAAGACATCAGTTCGAGAACAGCTTGGAAAAGTTTGGACTGGAATTGGAATATGCAACGAAGAAAAACGACATCAACGTTCCAAAAAGTTGCTTTGACAAACTCTACTCACCGTTTAAGTTGGATTCTGATATTGTGAAAGAAGAAGATAACTATTTCACTGCACCGTTTAATCAGGAGAGATTAAAACACAATCCGTATGTCATTCAAAACACAGAGGAATTTTTTACTTCTGCTGAAAGAAGTCGCATTGTTAATGAAATTCTGTCAAGAGCAACATTTGAGGGAGAAGGCAGAGTACGCAAATATGGCATCAAAAGGTTACTAGGAAATGCATACATAGCAGCTTATCCACTCCACGAGGGGCCATATTACTACGAGGACTCAATATATGCGACTGGACCAAGAAACGCGCGACATTTACTCTATGAAATGTGGGCCAGACCAAAAATGTGGTACAAACAGCAACCATTGGATGCGATCAGATCATATTTTGGAGAAAAAATAGGAATATATTTTGCATGGCTGGCGTTCTACACGCAGATGTTAATTCCAGCAGGCATTGTCGGTGTTGTGGTGTTCATCTATGGTCTGGCAACAATGATGGATGATATTCCAAGTTTGGACATCTGCAGCTTTGATAAATCTGGCAACCTCACCATGTGCCCCCTCTGCGATGAATTGTGCCGATACTGGAAATTAGAGACTGTTTGCTACTATGCTCGAACATCGTATCTTATTGATAACCCGTCAACGGTGTTTTTTGCTGCGTTTATGTCAGTATGGTCAATGTTTTTCATTGAGCTGTGGAAACGTCAACAGAATGAAATTGGTTATGACTGGGATATTTCGAATTTTGAGGAAGAGGAGGAAACTGTTCGCCCAGAATTTGAATCTACGGTTACAACCACTCGAGAAAACCCTGTCACTGAGACAGAAGAACCCTATGTTCCTTCTTGCCTGAAGATCTTTAACTATACAACATCCATTGTGGTCATTCTGTTAATGTTATGCCTTGTTGTTGGAGCTGTTGTTGGTGTCATTGTTTACCGTATTGTCATAATTGCGGTGTTTGCCAAACAAGAACACATCAAAGAACAAGCCTCCATTGTCACATCTGTATCGGCGTCATTACTTAACTTGGTTGTCATTCTTCTTCTGAATATGCTTTACACCAAACTTGCTTACTGTTTAACTGAACTAGAGAAGCACAGGACTCAGACAGAATGGGAAGATGGATTCACCCTTAAAATGTTCCTTTTCCAATTTGTGAACTATTATTCTTCCATATTCTACATCGCATTTTTTAAAGGAAGAATCGTTGGATCACCAAACAATTATATTTATCTTAACAATGAAAGGCTCGAAGAGTGCAATCCATCTGGCTGTCTTGTTGAGTTATGTATTCAACTAGGAGTGGTCATGGTAGGAAAACAAGCTTTCAACAATTTCGTGGAGCTCTTATTGCCGAAGCTGCAAAACTGGTGTAAAGTCCATTACAACCGCGTCAAAGACACCGAGGAAGGTGAGGACGACGACGATGATGATGACATTGACGACAAAGAAACAGCGAAACGATGGGAAGTGGACTTTCTGATGACAGAAGCAAATCCACTGGGGATGTTTTACGAATATCTGGAAATGGTGATACAGTTTGGCTTTGTGTCCATTTTTGTGGCAGCATTCCCATTGGCTCCTGTCTTCGCTCTGCTAAACAACATTCTGGAAGTTCGTCTTGATGCCTACAAATATGTCACCCAGTTCCGTCGACCGTTAGCAGCCAGAGCTCAAGACATTGGTATCTGGTTTGGAATTCTGAAAGGAATTTGTATAATATCTGTCATCACAAATGCATTAATCATAGCCTTCACATCTGATTTCATCCCTAAGATGTTGTACAAACATGTCATAAGTCCCAACGACACCCTTGAGGGTTATGTGGAATTCAGTTTGTCTTACTTCAACATAAGCGACTTCCAACCCCGAAGCAAACCAACTTTTGACTCAAACATCACAGAGTGTCGGTACAAAGATTTCCGATATCCCCCTGATTCTCCAGACAAGTATGAGCACACCTCCATCTACTGGCACATCCTTGCGATTCGTTTGGCCTTCGTTATAATATTCCAGAATGTCGTCATGCTATTATCATGGCTAGTAGCAGCCATGATTCCAGATGTACCATATATTGTGAAAATCCAAATGTTGAGAGAGAGTTACTTGACGAAACAAGCTCTCTTGAAATTTCAAGATGAGAAGAGAGAGAAGCGCCGTACCGGTTCTGTTGGTTTGAAAGAAGAATGA
>XP.009060312.1_L.gigantea
TTATATTTCCAAGATGGTAAAAGGAGAATAGATTTTGTTCTGACCTACAGGGATGATGATAAAGACAAAGAAAAGGATAAAAAGATTGCTCGTAGAAAATTCTTCGAAGATAATTTGATAAAGGATGGATTGGAATTGGAGTATGAAGAGAGAGCTCGTAAAAAGGCTGACAAGGTTCGTTTTGTCAAAGTACATTGTCCATGGGAAGTTCTCACTACATATGCTGAAATTATGAGCATGAAAATGCCTCTAGCTGAAAATGATTTAGAGAGTGATGTCACCTCATGTTGGTCGAAATGTCCCACACCATTTGATGTGGATGAAGATTATTTACCACCAGTGCCTGATTATTTTACAGCAGCTTTCTCTAGAAGTAGAGCTGATCAATTTGTGATAGAAGATCAGGAGACATTCTTCTCCTCAGCTCAACGTAGTTTGATAGCCAATGAAGTATTGAGTAGATGTGTTTATGAAACAACAGTCAGTCAAAAGAAGAAGAAAAGATTTGGTATAAAGAATTTAGTAAATGCTGGTGTATATACTGCTGCTTTTCCCTTACATGAGGGTGAATTTGCAAGTCCTCATTCTTTACTAACTAAAGGGAAAGCAAATGATAGACATTTGTTGTATGAAACATGGGCTAGACCTGGACGATGGTATAAATTTCAACCCCTAGATCACATTCGTAAATATTTTGGTGAGAAGATTGGAATATATTTTGCCTGGTTAGGATATTATACAGGATTATTGATACCAGCAGCAATGGTTGGACTAGCAGTATTTCTTTATGGTTGTATTCAGATGTTTCAAGATAGAGTGCAGGAAGAAATCTGTGATGAGAATCTTATGGGAAATGTAACTATGTGTCCTCTATGTGATGAAAGATGTACCTATTGGAAGTTGAAGAAATCCTGTCTTTATACTAGAGCTACCTATCTGTTTGATAATGAGGCTACAGTTTTCTTTGCTGCTTTTATGGCACTGTGGGCAACGTTTTTCCATGAGATGTGGAAGAGAAAACAAGCTGAGATAGAGTATGATTGGGATGTGGCTGATTTTGAGGAAGAGGAAAATATCCGACCTGAATTTGAAGCTCAAGTTTCCACAACTAAAATGAATCCCATCAACCAGCTTGATGAACCACATGTTAGATTCCTGTCTAAATTGGCAAGATTCACATCATCATTTACTGTTGTTATATTCATGTTGTTATTGGTAGTAGCAGCAGCATTTGGTGTTATATTGTATCGTGTTACTGTAGCAGCTATATTCTATAGTGTTAAACAAGAAGATATCAGTGCTCGAGCTAATTTATTAACTACTGTAACTGCTGCCATTATCAACTTGATTATAATTGTTATTCTCAGTATGGTTTATTTGAGAATTGCTGAATTTTTAACTAATTTTGAAATGCATCGAACAGAGACTGAATGGGAAGATAGTTTTACATTTAAAATGTTTTTATTTCAATTTATCAATCATTATTCATCTCTATTCTATATTGCATTCTTCAAAGGCAGATTTTTGGGCCGACCAGGAAAGTATAACAGAGAATTAAATGGTAAAAGACAAGAAGAGTGTGATCCAGCTGGGTGTTTAATAGAACTATGTATACAACTTGCTATTGTTATGGTTGGTAAACAGGCCCTCAACAACTTTAAAGAAATTATTTTACCTAAAATTATGAATTTATATAAAACATGGGGTATACCTAAAGAACAGAAACAGAAATTACCACGATGGGAAGATGACTATAATCTAGCTGTTATGAATAAATTGGGACTATTTGATGAATATTTAGAAATGGTCATACAATTTGGATTTGTCACCATCTTTGTGGCAGCCTTCCCTCTCGCCCCATTATTTGCCTTAATAAACAACATCATTGAAATTAGACTAGATGCCTATAAATTTGTAACCCAGTGGCGTAGACCACTAGCAGTACGTGGTCAAGACATTGGTATCTGGTTTGGTATTTTACGTGGTATTTCTACTATTGCTGTCATTACTAATTCAGTGATTATAGCATTTACTACAGAGTTCATACCAAAATTAGTGTATGTCTATGGTTATAATAATGAAAATTTACATGGTTACGTCAACTTCAGTTTATCCACCTTTAAAGTTAAAGATTTTGAGGATGAGAGTAGACCTGCTAATAATAATTCGGAGGTATTTGGTGTGGTTACAGAGTGTAGTAATTTAATTCTCTTATTTCTAAATTGTTTCAGGTACCGTGATTTTAGAGATAAAGATAATTACAATTTTGATATGGACTTCTGGCATGTACTGGCAGCTAGATTAGCTTTTGCTCTCATCTTTATTTTGTTAGTGTTCTTTTTCTCCTGGTTGGTATCCTACATTGTACCAGATATACCTAAGACTGTTAAATTACAAGTTTTACGAGAGAAGTATTTAGCTAAAGAAGCTATAATGGAGGCTGAGTCATTGCGACGTAGAAAAAATGATAAAAATGGAACCGCGGGGAATATAGAGAGTTCCATCAATTATTAG
>XP_013070318.1_B.glabrata
ATGGATGACGGCTATGAAGGAGTCCCCTTGTCCCCCGAAGCTGTCGGGCCCATCGGATTTGAAATGCAGATTATGGATGAAGGTGTAACTCCTAGCAACGACCCAATGGAGACAGAAGCACCTCTCCCGCCTCCACCACCCCCTTTACCACCCATTGGATTTGAAAGCCATGTTCCTGTCCCTCCACCAGTCGTCACCCCTGTCCGTATATCTGGCAGTTTCAATAAAGGTTTTCAAAATGAGCAGACGAATATACCAGGGAAAGACAACGCTGAAAAAAATGTTTCAGTTTTATCTATCAAGCCACTCCAGCACCCAGAAATAGAGACTGACCTTCCACTACCACCACCATCATCGGATGCCATGTATGTAAATATTCAACAGGAACCAGAACATCACGAAAAGGAGCATTGTTTCAATTGTGATGATGATGATGAAATATTACTGTGGTCTAAAGACAAAAGAGATAAGTTGTATCAGAAAGTTACTCATGAGGAGGAAAACACGTCCCTGTTCATGGATGATGGAAAGAGAAGAGTGGATTATGTTCTAGTTTACCTTGTGGATACTGATGAGGAGAATGAAAATCAAAAGAAAACATGGAGAGAAAACTTCCAGAGAAGTTTAGAAAAAGAAGGTTTAGAATTGGAAGTCACAGCCATGAAGTCTAAAGTAAAACCAGTGGTTCCAATAAACAAATTACTCAAGTGCTGTCGTTCCTCTCAGAGAGGTCAAGACAAGAAGACTTATTATGTTAAAGTTCATGCCCCATGGGAAGTGCTGACCAAGTATGCCGAACTCACTAACATGAAAATGCCTTTAGCTAAAAATGACATGATTGAGCATTTTCAAAGCTGCTGGTCAAAGTGCCCCTCACCATTTGATATAGATAAAGAAATATTGCCAGAGATACCAGACTATTTCACAGCTCCATTCACACGCAGCAGGATAAATCAAGGAAAGTTTATTATGCAAGATAAAGAAACATTTTTTTCCCCTGCACAAAGAAGCTTATTGACTTATCAAATCTTACTAAGAGCTGTGTTTGAAGATGTTGGTGATCCAGCAAGAAATAAATTTGGCATCAAGAATATGCTGAGCAATAAATCTTATGAAGCAGCTTTTCCTTTGCATGAGGGGGAGTATAAAAGTGAACACTCTCTTTTGACGGAGGGACCAAGGAACCAACGTCACCTTTTGTATGAAACATGGGCAAAGCCAGGAGCTTGGTACAAATTCCAACCATTAGATCATATTAGATTGTACTTTGGTGAGAAGATCGCTATTTATTTTACATGGCTGGGTTATTATACTGGCTTGCTCATTCCAGCTGGTCTTGTTGGTTTGGCCATTTTTATTTATGGATGTGCCAGAATGCCTTTTCATGAGGCCAGCAATGAAATCTGTTCAGATTCAGCCCCTGGAAACTACACAATGTGCCCCCTGTGTGATGAACATTGTGACTACTGGCAGCTTAAAAGTTCTTGTATCTACTCCCGTGTGACTTATTTATTTGACAATGAGGCCACTGTTGCCTTTGCTGCATTCATGGCACTTTGGTCCACAGTGTTTCATGAAATGTGGAAAAGAAGAGCAGCAGAAATAGAATATGACTGGGATGTGGCTGATTTTGAACAAGAAGAAACTATCAGACCAGAGTATGAAGCATCTGTGCGTCGCAGAAGAATTAATCCTGTCACCAAGAATGGACCAGTTGAAGAGCCTTACTTAAGTTTCACTTCCAAATTGTGTCGTGTTACTTCTTCACTCTGGGTTGTTTTGTTTATGCTTTGTGTGGTTGTAGCTGCTGTTTTTGGTGTCATTGTTTACCGCATGACAGTGAGAGCGCTCCTCTATGCTGTAGGTGAAAACATTATAAGACAAAGGGCTGGGATCATAACATCAGTCACAGCATCAGTTATTAACCTGATTATCATCATTCTGCTTGGCAAAGTTTATCAGTTCATAGCTCAGATGCTGACCAACTTTGAAACACACAGAACTCTGACAGAGTGGGAAGACAGTTTCACCCTGAAGATGTTTCTTTTCCAATTTGTCAACCATTTTGCTTCTCTATTTTACATTGCCTTTTTTAAAGGAAAACTTGTTGGGCGTCCAGGTCTGTACAACAGACAGATCAATGACTCCAGGCAAGAAGAGTGTGATCCATCTGGATGTTTCATAGAGCTTTGTATCCAGTTAGGAATCATCATGGTCGGAAAACAGACATTTAACAATTCTAAAGAAGTTGTCCTTCCGAAATTGTTAAACTGGATTAAGTCTCGCAAAATCAATAAGGCTGAAGAGAAAAAGCATGAGAAAGTCTCCCAGTGGGAAAAAGATTATGCAATGGATAGCATGCCAGAACTTGGTTTGTTTGATGAATACTTGGAAATGGTGATACAATACGGTTTTGTGACAATATTTGTAGCAGCTTTTCCTTTGGCTCCATTATTTGCTCTTCTGAACAACATCATTGAGATACGATTGGATGCTTACAAATTTGTGACTCAGTGGAGACGACCTCTGGGAATGAGAGCCCAGGATATTGGAATATGGTTTGGAATATTGCAAGGAATATCCAAGGTGGCTGTTATGTCAAATGCAATTATAATCGCTTTCACCTCAGAATTTGTGCCTAAATTGGTGTACCAGTATAGCTATAGTAAAAATAGTGATATCAATGGCTATATTAACTTCAGCTTGTCAGTATTCAATGTCTCTCTATTTGAACCTAAAAGTATCCCTAAAGTAAAAAACATAGAATTATTTGGAAATGTTACCGAATGCAGGTATCGAGATTTTAGAGCCCCAACAGAGCCTTATGATTACACTTTAGAACACTGGCATATTCTAACAGCAAGATTAGCATTTGTACTTGTTTTTGTGATATGCATTTGGCTTTTGTCATGGCTTATCAGCTACATCGTACCTGACATTCCAAAAGCTGTCAAACTACAGATTTTGAGAGAGAAATACCTAGCCAGAGAGTCAGCGTTGGAATCTGAACTCTTGAAAAATAAAAGCCATCATAATGGAATGGAGGGCAAAAGTCACTCCTCTGATCCACATTCTACTGTTAATGGTGTTAGAGAAAGACATGTTGATAAAACAACTCCACTTTATTAA
>XP_009298253.1_D.rerio
ATGGCCGTCAACAGATCCCGCTCGTATGTTGGGATGGATGATCTGCATGTTCTGAATGGAGTCAGCACTGCTTTGAGCGAGTCCTCATCAGTTTGCAGTGATTTAAGGGATATTTCTGAGATTGAAGTCATGAACTCCATCAGTTGCACCTTTGATGACTCGGTTGACTTCATTGAGGAGTCTTTGCACCACAGTGACAACATGTTGCAGACGAGTGGCAACAAGATCCACGTGGCCAATAACATGATGGACATGGACCAGGACCCTCGCAAGCGGCTCTACTTTGCTGACGGCCGAAGGAAAGTGGACTATGTGCTGGTGTTCCACTACCGAAAGCGTTCCTCCATCAGGGGGTCTCCTAGTCAGCACAGACTGTCCATCATCTCCAATGGAAGTTATCATTTAGGAGTGGAGGAAAAAGACCCAGAAGGAGGGAAAGAGGAGCCTGCGGAGGTGGTGGTTGATGTTGGACCACCGGACCCTGCCGAAGGGGAGAAAATCATGATCCGGGAAGAGTTTGAGGGCAGTTTAAAGGACGCAGGGCTGGAAATTGAACGTGATAAAGAGAACAAGGCTCATGGTCATGCCTTTATCCGGTTACACGCGCCTTGGCAGGTATTGAGCAGAGAGGCAGAGTTTCTCAAGATCAAGGTGCAGACCAAGAAGAGTTACGAGCTGAGGGAAGAAAAAGGTCTGGCCGCCACTATGAATGAAGTGTGGCGGAAGTTAAATCAACCGTTCCAGCCCAAAGTACCCCATCAGGAGCAAGAGAACAGCCGCACCAAGTTCCTCACCCACTGTTTCTCCCGGGACAAGCTCCACCTGTACAACATACAGTCAAAGGACACCTTCTTCGACAATGCCACAAGGAGCCGAATAGTGTATGAAATCCTCAGACGCACAGCCTGCACACGGACCTGCCAAACCATGGGTATCACCACACTCATAGCTAACGGGGTTTATGATTCAGCATTCCCATTGCACGATGGTGACTTCCACTCCTCTGGACAAGCCGAGGGAAAAAACGAAAGACAACTGTTACATGACGAATGGGCAAGATATGGTGCTTTTTACAAGTATCAGCCGATCGATCTCATCAGGAAGTACTTTGGCGAGAAGATTGGTCTGTACTTTGCCTGGCTTGGTGTGTATACTCAGCTTCTGATCCCTGCATCTGTGGTGGGCATTATCGTCTTCTTCTACGGCTGGGCCACTGTGGAAACCAACGTACCTAGCCAAGAGATGTGTGACGAGACTCAGAACTTCACTATGTGTCCGCTCTGTGATCGGGTGTGTGACTACTGGCAGCTGAGCACAGCGTGCGGTACGGCACGTGCCAGCCATCTCTTTGACAACCCGGCCACCGTGTTCTTCGCCATCTTCATGTCCCTCTGGGCTGCGATGTTTCTGGAGCACTGGAAGCGCCGACAGATCAGCCTGAACTATAGCTGGGATCTGACAGGCATGGAGGAGGAGGAGGAGCATCCCAGACCCAAATACGAAACCATCCTCCTTCAGAAGAGGCAGAGGAAGAAGAAAAACAAGAAGAACAAAAACGAGACTGGACATGAGAAGCTAACATGGAGGGACAGACTGCCTGGATATCTAATCAACATCTCCTCCATTCTGTTCATGTTTGGAGTGACGTGCTCTGCAGTCTTCAGCGTCATCATTTACCGAATCACCATCTCCGCCCTTATGGCCATGAGCCCAGACCCTGATGTTAAATCCAACGTGAGGGTGACCGTCACAGCCACTGCTGTCATCATCAACCTGGTGGTCATCCTCATTTTGGATGAAATCTATGGCATGGTGGCTGCCTGGCTAACAGAACTGGAGATCCCGAAAACTGAGACCAACTTTGAAGAGCGTCTGATTCTGAAGGCTTTCGTCCTGAAGTTCATGAATGCCTATGCACCGATCTTTTACGTGGCCTTCTTCAAAGGGAGGTTTGCGGGCCGCCCTGGTGACTATGTATATGTCTTTCATGACTATCGAATGGAAGAATGTGCTCCTGGTGGCTGTCTAATTGAGCTCTGCATCCAGCTCAGCATCATCATGTTGGGGAAGCAGCTTATTCAGAACAACGTCTTCGAGATCGGCATTCCAAAGCTGAAGAAGTTGTGCCGCACGCTAAAAGACAAAGATCGGGAGCCCAAGGAGATTGTGGAGCAGCCGGGCCGCCGCCAACAGTGGCACATGGACTACGACCTGGAGCCGTTTGACGGACTCACACCTGAATACATGGAGATGATCATACAGTTTGGTTTCGTGTCACTCTTTGTGGCCTCATTCCCGCTGGCTCCGCTATTCGCACTCCTAAACAATGTCATCGAGATTCGCCTCGACGCCAAGAAGTTTGTCACGGAGCTCCGCCGGCCAGACGCCGTGAGGACCAAAGACATTGGCATCTGGTATAACATCTTGAGCGGTTTGGGAAAGTTCTCAGTCATCATCAATGCCTTTGTCATCTCCTTCACATCTGATTTCATCCCTCGCCTGGTCTACCAGTACATGTACAGCGAGACAGGAACCATGCACGGCTTCATCAACCACACGCTATCTTACTTTAACGTCAGCAACTTCAAACCAGGAACCATGCCTTCAACATCCGACATTACAGTCTGCAGGTACAAGGACTACAGAGAGCCTCCATGGTCGAATGAGCCTTACCAGTTCTCCAAACAGTACTGGTCCGTGCTAGCGGCTCGGTTAGGTTTCGTCATTTTATTCCAGAACCTGGTGATAATCATGAGCATGCTGGTGGCCTGGCTGATCCCGGACATGCCCAAAAACATCAGTGAGCAGTTAAAGAAGGACAAGACTCTTCTAGTGGACGTCTTCCTGAACGAAGAAAAGGAGAAGCTGCAGCTGATCCAGAGCCTGTTCTCCAAAGATCTGACCAACAAGCAGCAGGAAGAGCACCAGCAGCAGGTTTCGGATAAAACCTCGCTGCCTCTCCAGCAAAGCCAGCCTGGCTTTCTCCCTCCGTCCTCATCCCCTGCCTCTACAGCTCCTCGAACCCGAGCACGAGCCGCCAGCTTCAGTCAGTTCACCCGGCAGATGTCTATGTCTCCCCGCAGGGACGTCACCCAGCACACGGCGGTGTGA
>HsANO1
ATGAGGGTCAACGAGAAGTACTCGACGCTCCCGGCCGAGGACCGCAGCGTCCACATCATCAACATCTGCGCCATCGAGGACATCGGCTACCTGCCGTCCGAGGGCACGCTGCTGAACTCCTTATCTGTGGACCCTGATGCCGAGTGCAAGTATGGCCTGTACTTCAGGGACGGCCGGCGCAAGGTGGACTACATCCTGGTGTACCATCACAAGAGGCCCTCGGGCAACCGGACCCTGGTCAGGAGGGTGCAGCACAGCGACACCCCCTCTGGGGCTCGCAGCGTCAAGCAGGACCACCCCCTGCCGGGCAAGGGGGCGTCGCTGGATGCAGGCTCGGGGGAGCCCCCGATGGACTACCACGAGGATGACAAGCGCTTCCGCAGGGAGGAGTACGAGGGCAACCTCCTGGAGGCGGGCCTGGAGCTGGAGCGGGACGAGGACACTAAAATCCACGGAGTCGGGTTTGTGAAAATCCATGCCCCCTGGAACGTGCTGTGCAGAGAGGCCGAGTTTCTGAAACTGAAGATGCCGACGAAGAAGATGTACCACATTAATGAGACCCGTGGCCTCCTGAAAAAAATCAACTCTGTGCTCCAGAAAATCACAGATCCCATCCAGCCCAAAGTGGCTGAGCACAGGCCCCAGACCATGAAGAGACTCTCCTATCCCTTCTCCCGGGAGAAGCAGCATCTATTTGACTTGTCTGATAAGGATTCCTTTTTCGACAGCAAAACCCGGAGCACGATTGTCTATGAGATCTTGAAGAGAACGACGTGTACAAAGGCCAAGTACAGCATGGGCATCACGAGCCTGCTGGCCAATGGTGTGTACGCGGCTGCATACCCACTGCACGATGGAGACTACAACGGTGAAAACGTCGAGTTCAACGACAGAAAACTCCTGTACGAAGAGTGGGCACGCTATGGAGTTTTCTATAAGTACCAGCCCATCGACCTGGTCAGGAAGTATTTTGGGGAGAAGATCGGCCTGTACTTCGCCTGGCTGGGCGTGTACACCCAGATGCTCATCCCTGCCTCCATCGTGGGAATCATTGTCTTCCTGTACGGATGCGCCACCATGGATGAAAACATCCCCAGCATGGAGATGTGTGACCAGAGACACAATATCACCATGTGCCCGCTTTGCGACAAGACCTGCAGCTACTGGAAGATGAGCTCAGCCTGCGCCACGGCCCGCGCCAGCCACCTCTTCGACAACCCCGCCACGGTCTTCTTCTCTGTCTTCATGGCCCTCTGGGCTGCCACCTTCATGGAGCACTGGAAGCGGAAACAGATGCGACTCAACTACCGCTGGGACCTCACGGGCTTTGAAGAGGAAGAGGAGGCTGTCAAGGATCATCCTAGAGCTGAATACGAAGCCAGAGTCTTGGAGAAGTCTCTGAAGAAAGAGTCCAGAAACAAAGAGAAGCGCCGGCATATTCCAGAGGAGTCAACAAACAAATGGAAGCAGAGGGTTAAGACAGCCATGGCGGGGGTGAAATTGACTGACAAAGTGAAGCTGACATGGAGAGATCGGTTCCCAGCCTACCTCACTAACTTGGTCTCCATCATCTTCATGATTGCAGTGACGTTTGCCATCGTCCTCGGCGTCATCATCTACAGAATCTCCATGGCCGCCGCCTTGGCCATGAACTCCTCCCCCTCCGTGCGGTCCAACATCCGGGTCACAGTCACAGCCACCGCAGTCATCATCAACCTAGTGGTCATCATCCTCCTGGACGAGGTGTATGGCTGCATAGCCCGATGGCTCACCAAGATCGAGGTCCCAAAGACGGAGAAAAGCTTTGAGGAGAGGCTGATCTTCAAGGCTTTCCTGCTGAAGTTTGTGAATTCCTACACCCCCATCTTTTACGTGGCGTTCTTCAAAGGCCGGTTTGTTGGACGCCCGGGCGACTACGTGTACATTTTCCGTTCCTTCCGAATGGAAGAGTGTGCGCCAGGGGGCTGCCTGATGGAGCTATGCATCCAGCTCAGCATCATCATGCTGGGGAAACAGCTGATCCAGAACAACCTGTTCGAGATCGGCATCCCGAAGATGAAGAAGCTCATCCGCTACCTGAAGCTGAAGCAGCAGAGCCCCCCTGACCACGAGGAGTGTGTGAAGAGGAAACAGCGGTACGAGGTGGATTACAACCTGGAGCCCTTCGCGGGCCTCACCCCAGAGTACATGGAAATGATCATCCAGTTTGGCTTCGTCACCCTGTTTGTCGCCTCCTTCCCCCTGGCCCCACTGTTTGCGCTGCTGAACAACATCATCGAGATCCGCCTGGACGCCAAAAAGTTTGTCACTGAGCTCCGAAGGCCGGTAGCTGTCAGAGCCAAAGACATCGGAATCTGGTACAATATCCTCAGAGGCATTGGGAAGCTTGCTGTCATCATCAATGCCTTCGTGATCTCCTTCACGTCTGACTTCATCCCGCGCCTGGTGTACCTCTACATGTACAGTAAGAACGGGACCATGCACGGCTTCGTCAACCACACCCTCTCCTCCTTCAACGTCAGTGACTTCCAGAACGGCACGGCCCCCAATGACCCCCTGGACCTGGGCTACGAGGTGCAGATCTGCAGGTATAAAGACTACCGAGAGCCGCCGTGGTCGGAAAACAAGTACGACATCTCCAAGGACTTCTGGGCCGTCCTGGCAGCCCGGCTGGCGTTTGTCATCGTCTTCCAGAACCTGGTCATGTTCATGAGCGACTTTGTGGACTGGGTCATCCCGGACATCCCCAAGGACATCAGCCAGCAGATCCACAAGGAGAAGGTGCTCATGGTGGAGCTGTTCATGCGGGAGGAGCAAGACAAGCAGCAGCTGCTGGAAACCTGGATGGAGAAGGAGCGGCAGAAGGACGAGCCGCCGTGCAACCACCACAACACCAAAGCCTGCCCAGACAGCCTCGGCAGCCCAGCCCCCAGCCATGCCTACCACGGGGGCGTCCTGTAG
>HsANO2
ATGGCGACTCCCGGGCCGCGCGATATACCCCTGCTCCCTGGCTCCCCACGCCGGCTGAGCCCTCAGGCAGGGTCCAGAGGGGGCCAGGGCCCCAAACATGGACAGCAGTGTCTCAAGATGCCAGGTCCCCGGGCCCCAGGTCTGCAGGGCGGTTCCAACAGAGATCCTGGCCAGCCCTGCGGTGGAGAGAGCACCCGCAGCAGCTCTGTCATCAACAACTATCTGGATGCCAATGAGCCTGTGTCCTTGGAGGCCCGTCTTAGCCGCATGCACTTCCATGACAGTCAGAGGAAGGTCGACTATGTACTTGCCTACCACTACCGGAAACGCGGGGTGCACCTGGCCCAAGGCTTCCCTGGCCACTCGCTGGCTATCGTCTCCAATGGGGAGACAGGCAAGGAGCCTCATGCTGGGGGCCCAGGTGACATTGAGCTGGGACCGCTCGATGCCCTGGAGGAGGAGAGGAAGGAGCAGCGGGAGGAATTTGAGCACAATCTGATGGAGGCTGGACTGGAGCTTGAGAAGGACTTGGAGAATAAAAGCCAGGGATCCATCTTTGTCCGGATACACGCCCCGTGGCAGGTGCTGGCCAGAGAGGCAGAATTCTTGAAGATCAAAGTTCCTACCAAGAAAATGTACGAGATCAAAGCAGGAGGCAGCATTGCAAAGAAGTTCAGCGCGGCTCTGCAGAAGCTGAGCTCGCACCTGCAGCCCCGAGTTCCAGAACACAGCAACAACAAGATGAAAAACCTCTCCTACCCATTCTCCAGGGAGAAGATGTACCTGTACAACATCCAGGAAAAGGACACCTTCTTTGATAATGCCACCCGCAGCCGCATTGTGCACGAGATCCTGAAGCGCACAGCCTGCTCCCGAGCCAACAACACGATGGGTATTAACTCTCTGATCGCAAACAATATCTATGAGGCTGCCTACCCTCTTCATGACGGTGAATACGATAGTCCAGAGGACGATATGAATGACAGGAAGCTGCTATATCAAGAATGGGCGCGCTATGGAGTGTTCTATAAGTTCCAACCTATTGACCTCATCAGAAAGTATTTTGGAGAAAAAATTGGACTGTATTTTGCCTGGCTGGGATTATATACATCATTCCTCATCCCATCTTCTGTAATTGGAGTGATTGTGTTTCTTTATGGATGTGCAACAATTGAAGAAGATATTCCCAGCAGAGAGATGTGTGACCAGCAGAATGCCTTCACCATGTGTCCCCTGTGTGACAAGTCCTGTGATTACTGGAACCTCAGCTCAGCCTGTGGGACCGCGCAGGCCAGCCACCTGTTTGACAACCCTGCCACCGTCTTCTTCTCTATCTTCATGGCTCTGTGGGCTACCATGTTCCTGGAAAACTGGAAGAGGCTACAGATGCGACTGGGCTACTTTTGGGACCTGACTGGCATAGAAGAGGAAGAAGAACATTCCAGGCCTGAGTATGAAACCAAAGTTCGAGAGAAAATGCTAAAGGAGAGCAACCAGTCTGCTGTCCAGAAATTGGAAACAAACACGACGGAGTGTGGCGATGAGGATGATGAAGATAAACTGACCTGGAAGGATCGTTTCCCAGGTTACCTGATGAACTTTGCCTCCATCTTATTCATGATTGCCCTGACATTCTCAATCGTCTTTGGGGTGATAGTGTATCGAATAACAACTGCAGCCGCTCTGTCTCTCAATAAGGCTACACGCTCCAATGTCCGGGTGACAGTGACAGCAACAGCAGTCATCATCAACCTCGTGGTCATCCTCATCCTGGACGAGATCTACGGCGCTGTGGCCAAGTGGCTCACCAAAATTGAGGTTCCGAAAACAGAACAGACTTTTGAAGAGCGCCTGATCCTCAAAGCTTTCTTGCTCAAGTTTGTCAATGCCTACTCCCCCATCTTCTATGTGGCCTTTTTCAAAGGGAGGTTTGTGGGCAGGCCTGGAAGCTACGTCTATGTATTCGATGGTTACCGCATGGAAGAGTGTGCTCCAGGGGGCTGTCTCATGGAGCTCTGCATTCAGCTCAGCATCATCATGTTGGGGAAGCAGTTGATCCAGAACAACATCTTTGAGATTGGAGTCCCGAAGCTAAAGAAACTATTTCGAAAGCTGAAAGATGAGACCGAAGCTGGAGAAACTGACTCTGCCCATTCGAAACATCCAGAGCAGTGGGACCTAGACTACAGCTTGGAACCATACACAGGACTGACTCCGGAGTACATGGAAATGATCATCCAGTTTGGTTTTGTCACCCTCTTCGTGGCCTCCTTTCCCCTGGCACCTGTGTTTGCCCTCCTCAACAACGTCATTGAAGTGCGGCTCGATGCAAAGAAGTTTGTTACAGAGCTGAGACGGCCGGATGCTGTAAGAACCAAAGATATCGGAATCTGGTTTGACATTCTCTCTGGAATTGGCAAGTTCTCTGTTATCAGCAACGCTTTTGTCATTGCGATCACCTCCGACTTTATCCCCCGCCTGGTGTACCAGTACTCCTACAGTCACAATGGGACTCTGCACGGCTTTGTCAACCACACCCTCTCCTTTTTCAACGTCAGCCAGCTGAAGGAGGGGACGCAGCCAGAAAACTCACAGTTTGACCAGGAGGTTCAGTTCTGCAGGTTTAAGGATTACCGAGAGCCGCCATGGGCCCCGAACCCTTATGAGTTTTCGAAACAGTACTGGTTTATTCTGTCCGCCCGTCTGGCTTTTGTCATAATCTTCCAGAACCTCGTGATGTTCCTGAGCGTCCTCGTGGACTGGATGATTCCAGACATCCCCACGGACATCAGCGACCAGATCAAGAAAGAGAAGAGCTTATTAGTGGATTTCTTCCTGAAAGAGGAGCATGAGAAGCTCAAGCTGATGGATGAGCCGGCTCTGAGGAGCCCAGGAGGTGGGGATCGAAGCAGGAGCCGGGCAGCCAGCTCAGCACCTTCAGGCCAAAGCCAGCTGGGCAGCATGATGTCGTCAGGCTCTCAGCACACCAATGTGTGA
>XP_009301746.1_D.rerio
ATGAAGGGTGAAGATGATGTAAATACTGCGAGGAAAGATGATGAGGCTGACGGCTCGGGTGAGAAACTCTTGGGTTTCAACAGCACAGAGGAGCAGCCGTCAGGACAGGAGAGCATGTGGCGAAATGAAAAGTATGAATCTGTCCCGTTGGATGTGAAGGGGATTGATGAAGACAATTCTAAAGGCACAAGGGATTCTTTATATCCCCACACTACTCTCCTGAAAAGTCAGCAGGCGGATGAGAAACCAAAGGACCCAAAGCTTTGGCCGTACTTCAAGGATGGTCACAGACGGATAGATTATGTGCTCACCTACCACATCCAGAAGCCCCAGAACACTGGCAAACAGTCATCCAAGTCCTGCCTGGGGGGTTGTTTGTGCTGCAAAAAACGAGGCCAGACAAACCCACCGGTTCCGGACCCCGAACTAGCATCTCAGGAGCAGAGGCTGGATTACCATGATGACGACCAGCGGCTCCGCAGAGAGGAGTTTGAGGAGAACCTGCGTGAAATGGGCCTTGAGATGGAAAAAGAGGAAGGGAATAAAATTCCTGGCGTGGGGTTCTTGAAGATCCACGCTCCTTGGGAAGTTCTTTGTCGAGAAGCAGAGTTTATGAAACTAAAAATGCCCACAATAAAGAAATATGAAGTAAGCCATGGAAACAGCATTGTGGAGAAGGCCAGCAGGTTTATGCAGAAATTCACAGCACCTTTGCAACCTAAGGTTGGGGACCGTCAGATTGAACACGAGAAACACCTCTCATACCCATTCTCACGAGAAAAGCAGCATCTCTTTGATTTATCAGACAGGAATTCCTTCTTCGACAGCAAAACCAGGAGCTCAATAGTGTATGAGATTTTAAAGCGAACAAAATGCACACGGGCGAAGTATATCATGGGAATCATCAGTCTTCTGGGCAACGGTATCTACACTTCAGCCTACCCTTTGCATGATGGCGATATTGATGACGTCCATGCTGAAATAAATGACAGAAAGATCTTATATGAAGAGTGGGCGAGTTACAGCATATTCTACAAGTATCAACCCATCGGACTGATCAGGAAGTATTTTGGTGAGAAAGTGGGCCTGTACTTCGCCTGGCTGGGTGTGTACACTCAGATGCTCATCCCAGCAGCCATTGTGGGCGTGATCGTCTTCCTGTACGGCTGCGCTACTGTGGACGACAACATTCCCAGTATGGAGATCTGCGACGAGAGAAACAACATCACCATGTGCCCAATGTGCGACCGGGCCTGCAGCTACTGGAAACTGGTGACGGCTTGCGGCACAGCCAGAGCCAGCCACCTGTTCGACAACGCGGCCACCGTCTTCTTTGCCATCTTCATGGCACTATGGGCCGCCATGTTTATGGAGCACTGGAAGAGACGGCAAGTGAGGCTCAACTACCTCTGGGACCTGACGGGTTTTGAGGACACCGAGGGGAAACAAAAGAGTCATCCGAGAGCGGAGTATGAGTTTCATGTCATGAAGAAGTCATTGAGGAAAGAGAAATCTCCAAAGGCAGGGAATGTGAAGCTGACATGCACCGACAGAATGCCAGCTTACATGACCATCATCATCACCATGATTTTTCTGATCTGTGTGACCTTGGCCATCGTGTTTGGTGTGGTGCTATACAGGGTGTCTATTATGACAGCCCTTCATATGAGTTCCACTCCTACATTCCGTTCTAATATACGTGCCACCGTTAAAACCACCGGCGCCATCATCAACCTCATTATCATCATCATCATGGATGAGGTCTACGGAGCAGTTGCACGTTGGCTCACTATTATGGAGGTGCCAAAGACTGACAAGAGTTTTGAGGAGAGGCTGATCTTCAAGACATTCGTATTGAAGTTTGCGAATGCATTTACTCCTATTGTGTACCTGGCGTTCTTCAGAGGCAGACTCATTGGACGTCCTGGCAAATATATCTATGTTATGGGATCTTACAGAATGGAAGAGTGCGCTCATGCCGGCTGTCTGATGGAACTGTGCATTCAGCTCTGCATCACTATGCTTGGCAAACAGCTCATCCAGAATAACCTGTTTGAGATCGGCGTTCCGAAAATCAAGAAGCTGCTCCGACAACGCAAGATTGACCCAAAGCACCAGGAAGAGCTGAACAAAACGCTTCATCGCCATGAGAAGGACCACTTCCTAGGACCCTTTGTCGGACTCAACCCAGAGTACATGGAAATGATCATTCAGTTCGGGATGGTGACCTTATTCGTGGCCTCTTTTCCGCTGGCTCCTCTCTTTGCTCTGCTCAACAACATCATTGAGATCCGTCTTGATGCCAAAAAGTTTGTTACGGAACTGAGAAGGCCAATCGCTGTAAGAGCAAAGGACATCGGAATCTGGTACACTCTTCTCAGAGGACTCAGCAAAGTGGCTGTCATTGTCAATGCGTTTGTTATCTCGTTCACCTCTGACTTCATCCCGCGGCTGGTCTATCAATACATGTACAGTCCAGACGGGACCCTCCATGGCTTTGTCAATCACACGCTCTCGTATTTTAACGTCACTCACTTCCAGCCTGGCACAGAGCCCCTGGAGCCCATGCACCTGGGATACCAAGTGGACACGTGCAGATATAAAGATTACAGGGATCCTCCATGGTCTGATACACCGTACGAGTTCTCAAGAGAATTCTGGGCCATTCTGGCAGCCCGCTTCGCTTTCGTAATTCTCTTTCAGAATGTGGTGATGCTGATGAGTGACTTCGTGGACTGGCTCATCCCAGACATCCCCAAAGACATCAGCTTGAAAATCCACAAGGAGAGGAACCTCATCATTGAGCTGTTCATGAAGCGGGAACAGGGAAAGAAGTACAGGAACACCATGAACGACCCAAGTCCACAACCGCTCCGCTCGCGGCCCAGTTCACAAGCGTAA
>XP_017209649.2_D.rerio
ATGCGTGAACAGGAGATGGACCTGTCGGAGAGCACAGAAACACACACACAAACACACTACCTCAGAGACGTGATCTTTCATGGCAAGCTTCAGCTGCTGAAGTCTCTGACCCCTGAGGAGAACACTAGCTGCCGCCGCGGCCTGTTCTTCCAGGACGGTCAGAGGAAGGTGGATTATATCCTGACGTATCACCTGAAGAAGAGCAGCAGCTCGCGCCGACACACCTGCAGGCTGAAGGACAACGCTCTGACTCGAACCCTGAGCCGCTCTGCAGCTCCGCACACCAGCCACAGGGGCGACGCCCACAGCCCGAGCCCACAGCAGGATGACCAAAAGCAGCAGCGCAGAGAAGAGTTCCAGAGGAGCCTGGAGGAGATGGGGCTGGAGCTGGAGCACGACGAGGAGACCAAGACCCCTGGGGTGGGCTTCGTGAAGATTCATGCGCCGTGGAGTGTTCTGTGTCGAGAGGCCGAGTTCATGAAGCTGAAGATGCCCACCAGAAAGATGTACGAGGTCAAACACAGCAGTGGTGTTATGGAGAAAATTAATGCCTTCATCAGTAAAATAACAGATCCTCTTCATCCAAACCTGGAGGAGAACAAAGCACAGAACCTCAAGCACCTGTCGTACCCATTCTCCAGAGAAAAACAGCATCTGTTTGATTTGTCTGACAAAGATTCCTTTTTTGACAGTAAAACCAGAAGTTCATTAGTGTGTGAAGTTTTAAAGCGAACCAAGTGCACAAAAGCGAAATTCAGCATGGGAATAACCAGTCTGCTGGGCAGCGGCGTGTATTTGGCAGCGTATCCTCTGCACGATGGAGACGTTGAAGGGGAAAACGCTGAGCCAAACGACAGGAAGCTGCTGTATGAGGAGTGGGCCAGCTACAGTGTGTTCTACAAGTATCAGCCCATCAGTGTGGTCAGGAAATACTTCGGGGAGAAGATCGGCCTCTACTTCGCTTGGCTCGGTGTTTATACGCAGATGCTGATCCCGGCTTCATTAGTGGGGGTCATAGTGTTCCTGTACGGCTGCATGACTGTGGATGATGACATTCCCAGCATGGAGATCTGTGACGAGCGCAGGAACGTCACCATGTGTCCGCTGTGTGACCGCGTCTGCAGCTACTGGAGCCTGAGCACCGCCTGCGGGACGGCCCGCGCCAGCCACCTGTTCGACAACCCGGCCACCGTCCTGTTCTCCATATTCATGTCTCTGTGGGCCGCATTCTTCATGGAGCACTGGAAGAGAAGACAGATGAGGCTGAACTACGAGTGGGACCTGACCGGCTTCGAGGAGGAGGAGGAGGCGCTGAAGGGTCATCCGAGAGCTGAATATGAGTCCAGAGTGATGCAGAAATCCCTGAAGAGAGAGCAGAACTCTGAGAAGCCGCAGAAGGAGAAGCTGACCTGCAGAGACCGCATGCCGGCGTACATGACCAACCTCATCATGATGCTGCTGATGATCGGTGTGACCTTCGCTATTGTGTTCGGTGTGATATTATACCGCATCTCCACCAAAGCGGCTCTGGCCATGAGCTCCAACCCGATGACGCGCTCCAACGTCCGGCTGACGGTCAAGACCACGGCGGCCATCATTAACCTGGTGGTGATCCTGATCCTGGATGAAGTTTACGGAGCCGTCGCGCGCTGGCTCACCGTCCTCGAGGTCCCGAAAACTGACAAGAGCTTCGAGGAGCGGCTGATCTTCAAAACCTTCATCCTCAAGTTTGTGAACGCCTTCACTCCCATCATCTACATCGCCTTCTTCAGAGGCAGACTCGGCGGCCGTCCAGGCAGTTATCTGTACGTGTTTGAGTCCTACCGCATGGAGGAGTGTGCTCAAGGCGGTTGCCTCATGGAGCTCTGCATTCAGCTCAGCATCACCATGCTCGGGAAGCAGCTCATCCAGAACAACCTGTTCGAGATCGGCATCCCAAAAATGAAGAAGCTGATCAGATTCATCAAATCTAAGAGACGCTCCTTCCAGGAGGAGGAGTACGAGAAGAAGCTGCAGAGATACGAGACAGACTACTTCCTGGAGCCCTTCGTGGGCCTGACGCCCGAATACATGGAGATGATCATCCAGTTCGGCTTTGTGACTCTGTTCGTGGCCTCGTTCCCGCTGGCGCCGCTGTTCGCCCTCCTCAACAACATCATCGAGATCCGTCTGGACGCCAAGAAGTTTGTGGCAGAGCTCAGAAGACCAGATGCAGCCAGAGGCAAAGACATCGGAATCTGGTATAATATTCTACGAGGAGTCGCAAAAGTGGCTGTTATTGTCAATGCATTTGTGATCGCCTTCACGTCGGACTTCATCCCCCGGCTGGTCTATCAGTACATGTACAGTCCCGACGGCTCCATGCATGGCTTCGTCAACCACACGCTCTCCTACTTCAACGTCAGTCACTTCCAGAATGGCACAGCACCACTGGAGCCCTTTCACCTGGGCTTCCACGTGGACATCTGCAGGTTTAAGGACCACCGTGAGCCGCCCTGGTCACCCACACCCTACGAGATCTCCAAAGAGTTCTGGGCTGTGCTGGCCGCCCGCCTGGCCTTCGTCATCGTCTTTCAGAATGTGGTGATGTTGATGAGTGACGTTGTGGACTGGATCATCCCGGATATCCCCAAAGACATCAGTGTTCAGATCCAGAAGGAGAAGGTCTTGATGATGGAGCTGTTCATGCGGGAGGAGCAGAAGATGCGGACGGAGGAGAACACTGCAGCCTCACTCACACGCTCACACTCCTGCAGGAACTACTGA
>CapteT222303
ATGGCATCAACCCACGATCACATCCAGATTGAAGAAGAAATCGTAAAATCGGTTTCGCATCAGAATCTCATCAACATCGGCGATGACATAGAAAGCGGTGACCTTGAGGTGACCTTCCATGAAGAAGGGTCAACGCCTCATGTTGAAGCAGCGTCATTGCAGCGCATCAGCGTGGAGGATGAAGTTGGCCAGCGCAGAGGGGTCACTGACCCTGCGATCTCGATTCCGTTGCAAGGGACTGTGGTGGTGCAGAATGCCGATTCCTACGATTACACAAACCCTGTCTTTGTGAAGAACCGGGATTACGCTGATTTGTGGCCATCATCAAAACAGAACTTGGAGGAGTACAGGATAACGTTAGATGATGACACTGGAAAGACCTTGTGGGAAGAGTTTGGGGAAGAATGGAAGGAGCAGGATTCATGCGCTTATTGCTGTTATGCTGTCTGCTGTTATTGCTGTGTAAAGAGAATTCAGAAAAAAGTGGCTCCCAGTCTGAATGGAGATCATGTGGATAATTCATTGTCAAAGGAATTTGATCCCCCTGAGGTTGTGGATGACACGGATAATGAGGACGCTTGTGATGAACAGAGAAAGGATGGCTTCAAACTCAAAATTTGGACTGGGGAAATATTCGAAGAACAGAGGGGTCGGAATATTTTTTTTGACGATGGCATCAGGCGTATTGACTACGTTCTGGCATATCCTTCCAAGTACAAAGATTCCTCTGAACAAGAAAATCAGGAAAAGAAACGTTTGGTGTTTGAGAGGAATCTCGAGGAAGAGGGCCTGGAGTTGGAACACGATATCGTGGATGGCCGCGAGATACAGTACACTAAAGTGCATGCGCCCTGGGAAGTACTAGTGCGATATGCTGAGATCATGAAGACTCGTATGCCCATTAAAGAGGTTCCTGATGAGATAAGGAGTCAGTCGATGTGGGAAATCATGGCTGATTACATGTCAGCGCTGCTCAGTCCATTCCAGTTGGACCCGGCTGTAGTTCCTCCCGTGCCCAAGAAGTTCACCCATGTCTTTGAGCGTGACAAATCCTACCTCTTTGCAATTCCTGAGCGGAAAGAGATGTTCTTCTCACACGCAGCCAGAAGTCGCATCACAGATTACATTCTGCGCAGGAAGAAATACTCTGACGAAGAATCATCAACTTTCTCCTTTGGTATCAAGCGGTTGATTAGCATGCAGACTTATTCAGCTGCATATCCTCTGCATGAGGTAACTTTTTTCTCTGTTGAAGGAAGCTGGAAGCCCTGGACCAGACCAAGCATGCGACGTCTGCTCTATGAGAATTGGGCGCACTGGCGTAATTGGTTCAAAGTTCAACCTTTGGATTACATTCGCGTGTATTATGGAGAGAAAACTGGGCTGTACTTTGCCTGGTTGGGGTACTACACATACATGCTGATCCCTGCCTCCATACTCGGCTTGGCGGTCTTCATCTATGGGGTGGTAACCATTGACGACAGTGTTGTGGCCAAAGAGAGCTGCGACTGGAGCAATAACTTCACAATGTGTCCGTTGTGCAATAAGAGATGTCCATACTGGAATTACGCTGCCGTTTGCACGGATGTCTACGCCAGTCACATGTTTGACAATGCACTTACGGTCGCATTTTCCATGTTCATGGGGCTATGGGGCACTGTGTTCCTGGAGTTCTGGAAACGTGAACAGGCAGCGATTCAGTTCAAATGGAATCTCTTGAATTTCCAAGAAGAAGAGGAACCCCCACGACCGGAATATTTGATCCGATTAAGTACATCGAAGTTCAAGAAGAAGCACAAAATCTCCGGGCAAATGGAGCCATTCCTTCCTTTCTGGCGCAGGCGTGTCCCCGTGTTTGCTGCCTCTGCGTCCGTTATGCTTCTTATGTGCTTGGCCGCTGTGGGTGTGGTGATTGGTATCATCGTGTATCGGATGAGCACTCTGTCCGCCCTCTACTTGCAAGACGAAGAATTGCTTTACAAGAACGCAGGGATTGTCGCTTCCACAACTGCCGCCTGCATCAATCTGGTCGCCATTTTCATTCTGAACTTTGCTTATTCAAAATTAGCGGAGATTCTGACTGACTGGGAATGTCTGCGTACGCAATCTGAATACGACAGCAGTTTGTCTTTCAAACTCTACGTTCTGCAGTTTGTCAATTATTACTCATCCATTTTCTACATTGCATTCTTCAAAGGAAGGTTTGCTGGTCGTCCAGGAAATTACAACACATTCTTTGGAGCGCGACAGGAAGAGTGCCAAGGAGGCTGTCTGATGGAGCTGTGTATCCAACTTGCGATCATTTTTGTTGGTAAACAACTTCTGCAAAACAACCTCATGGAAATATTTCTACCTCGAGTTAAGCGTTGGATCAAAGAAAAATGCTGCTCAGGAGAAGACAAAGTCGACAAATCACGGCTACGACCGTGGGAGAAGGATTTGTCCTTGAATGAAATGGGCCAGCAAGGCTTGTTCTATGAATACCTCGAGATCTTGATTCAGTTTGGCTTTGTTACGTTGTTCGTGGCTGCGTTTCCTCTCGCTCCGTTTTGCGCCCTTCTCAACAACATCATCGAAATCAGAGCAGATGCAGACAAGTTTGTCACGCAGTACAGGCGACCGATGGCTCAACGCTCGAAGGATATTGGTATTTGGTATGAAGTGTGCTATGTGGTTTCGAGGCTGGCAATTCTCACTAACGCATTCCTGATAACCTCTACTTCGTCGTTCATTGAACGCTTGGTTTATGAAATGGAGTACAGTGATTCCGGGGGCCTCGAAGGCTTCGTCAACAGCAGTCTCGCCTACTTTAACGTTTCTGACTTTGATCAGATCGAAGTACCTGATGACCCCAACGGAGAATACCTCAACATCACATTATGCAGATACAAAGGTTACAACGAACCTCCATGGGCCAACGACCCGTACGCATACACCACCCAATACTGGCACATCATGGCAGCGCAATTCATTTTCGTTGTGGTCTTTGAGAACGTCATCATCGTGCTGACTTCTCTCCTGGCGTACATGATCCCCGATATGCCACGCAAACTCACGGAACAAGTTCACCGTGAAGCGTATCTGACCAACGAAATCATCCTGAAGACGGAGCTGGAGATAGCCAAGGGTCAGCAGCCGGACCTCTCTCCTCTGGACATGCGGAACATCAGACGCAGGGTGAGGGAAGCGTTTGGATTGGATGCTAAAAAACCATCAACTGAATCACTTGATAAACAAATTGCTGACTCTGCTGTTTAA
>XP_009009128.1_H.robusta
GTTTTTTTCAATGATGGGGTGCGTCGCATTGATTACATTCTTGTTTGGTCATCCAACAAAGCCAGAGATAAGAGAGCTGCAACTAAGGAAAGTTTTAGAAAAACGTTTGTGAATAACCTAATAGAAGAAGGTCTGCATGTAGAAGAGGATATTGAGGAAAGTAGAAATGTGCAGTTTGCCAAAGTTCATGCTCCTTTTGAAGTCCTTGCCAGACACACTGACAACATGAAGTTGAAGATGCCAATCAAAGAAGTCAGTTCTAAAATTGAAGACATGGACTCAATGGGATTGTGGGGTCGAATGACAGGATGTTTCAAAAAATTTTTAAGTCCTTTTGAACTGGATCCATACAGGGTTCCTCATTTTACAAAAAAATTTACGTGCACTTTTCAAAAGGAGAAAATGTATTTATATGATGTTCCTACGCCCAAAGAAAATTTTTTTTCTCGTGCCACAAGATGTCGAATTGTTGATTTTATCCTAAGGAGAACCGAATATGGACACGAACATCAATCCTTATTTACTTATGGTATCAAAAACCTCATTGCCAATGGAACTTACTTGTCAGCTTATCCACTTCATGAGGGGTCTCATAAGAATAGGTCTCGAATGAGCATTCGAAAGTTATTGCATGACAATTGGGCATCGTCATCTGTTTGGTTCAAGGTTCAACCACTCGATTACATCAGATCATACTTTGGAGAGAAGATAGGTTTTTACTTTGCGTGGTTAGGCTATTACACATATGCCTTGATTCCCGCGTCAATCGTCGGATTGCTTGTGTTTATATATGGACTGGTCTACATAAACTCAGATCCAATTGCAAAAGACAGTTGCGAGAAGAACATGTTTATAATGTGCCCAAAATGTTACAAACGTTGCAGCTTTTGGGGCTACCATCGCATGTGCTATTACATTTTGGTCACGCACCTTTTTGACAATGCAGCTACTGTCTTTTTTGCTGCTTTCATGTCTCTTTGGGGTACAATCTTTTTAGAATTTTGGAAACGAGAGCAGGCATCAATACAATACCTCTGGGATCTGAAAAACTTTGAAGAAGAGGAGGAGCCTCCTAGGCCTGAATATTTGGTGAAGATTTCAGAGTCAAAGTATACGAAAAAAAATAAAGTCACAGGGGTTAAAGAACCTTACCATCCGTTTTGGAAAAGAAAAATGCCAGTATACCTCACATCGGCATCTGTCATGTTCTTCTTAATCTTAGTTGCAATAGCGGTGGTGTTGGGCGTGACTGCCTATCGAATCGCCATATTGTCAGTCATGTATACCAATGACCATCAGATGGTTTATAAAAATGCCCCTTTAATTGGATCCATTTCTGCTGCAATCATCAACCTGATCCTGATTTTTATTCTCAATTTTGTTTATGAAAAGTTAGCAATCAAACTGACTGACTGGGAGTGTTTGAGGACTCAGCATGATTATGACAACAGCTTAAGATATAAAATTTACATCCTTCAATTTGTTAACTTTTACTCGTCACTCTTTTACATCGCATTCATCAAAGGAAGATTTAATGGTCCACCAAATGAACGATCCAAAATATTTAATGCAAGATTAGAAGAGTGCGACGGGGGGAGCTGCTTGACAGAGTTGTGCATACAGTTGGCCATCATTTTTGTTGGCAAGCAACTTATCCAAAACAATTTGGTTGAAATAGTCTTACCGTTTGTTTCACGAATCAAGAGAGCCATAAGGATGTGTCTGAGGAATAAAAATAAGAAACTTATATTAAAGCCATGGGAGAAAGATTTTAATTTGGAAGAAATGGGATCGTTAGGATTATTGCAGGAATATCTGGAAATGATGATTCAGTTTGGCTTCGTGACGTTGTTCGTGGCAGCGTTCCCACTTGCTCCCTGCTTCGCTTTCATAAATAACCTCATTGAGATCAGGTCAGATGCCAACAAATTCGTAACTCAATACAGAAGACCCATGCCTGCAAGAGCTGTCTCAATCGGAGTTTGGTATGAAATTTTACATGCTATAACAAGAATTTCCATCGTCACAAATGCTTGCATCATAGCATTCACATCAAGTTTCATACAACGAGAATTGTACAAACGAGTTTATAGTTCGGACAACACTTTGAATGGTTTCCTTAACAACAGCCTGGCTTATTTTGATGTCAATGATTTTGTTAACGGCACCGCGCCCAAAACTGAAGATATTAAAGAGAAATACAAGAACACAACGTATTGCAGATACTTAGATTACAGAGAACCACCATGGTCTGCTAAGAAGTACCAATACACCACACAATATTGGCATCTTATGGCATCCCAGTTCATTTTCGTGGTTTTGTTTGAGAACATAATAGTATTAATAACTTGCTTTGTGGCCTACTTGATTCCCGACACATCAACACAAGTCAGTCACATGATGAGAAGAGAAGCTGTTGTTGTAAACGAGATTCTGCTGAAGACTGAACTAAACAGAGCTAAGGGGTTTAAACCTGGCCTTAGCAAATCCAGTCTCAACGAAATTTCGCACAGGATTAATGCCTCAGAGGGGAAAGGTAGAATGGATTTCAAATCACAAACCAGTACAGAGTCTGGGAACAGGGAGGATAACGATACGAACAAGGACGACAGCGTTGTTGATCCACCCCTGGATGAACATTCTTGGTACCTTCTTAGACAAGCGAAGCAAAACGATAACAATGATGTTTCTTTTGTTTGA
>XP_009009983.1_H.robusta
AGTCAGTTGACTTTTAGAAATGGCAATAAGCGGATTGACTTTGTACTAATTTGGGAGACAAAACCGACGGACAAAAAATACGAATCGAAGAAAGAGATCAGAGAAAGTTTTGAGAGGAACCTAGTCAAGGAAGGTCTCCAACTGGAATGGGATATACAGGAAGGGCGACACCTACAGTGCACCATGGTCCACGCTCCGCTCGAACTCCTCACCAGGTATGCTGGCATCTTGAAGATCAGAATGCCCATTGAAGAGGAAGCGGAAGTGACCAGTAATAGGGAGATGTGGGACATGATGGACGATGCGGTCCTCAAAGTCCTGCAGCCATTCCAACTGGACCCCTTAAGAGTACCAAAGATTAAAAAAAAGTTCACCTATCCTTATGATTCTACTAAAACTTATTTGTTATTGAATCGGAAGTTGTACTTTCTATTCTCCCATGCAACTCGCAGTAGAATAACGGATTACGTTCTAAGGAGGAAAGAGTACTTTAAGCCTCTGGGCCTTAAAACCGAGTATGGTATAAAGCGACTGCTGGCCGATTCAGTATACAATGCAGCCTATCCATTGCACGAGGGTTCCTGGAAGGAGAATTCTCGAATGAGCATGCGCAAACTCCTCTATGATAATTGGGCCAACTGGAGGTCATGGTACAAAGTTCAACCCCTTAATTATATTAGGACTTACTTCGGCGAGAAGATCGGTCTCTACTTTGCCTGGCTCGGCTACTACACCTACTTCCTCATCTTTCCTTCCTTCGTTGGATTCATCGTCTTCGTCTACGGCATCTTCTCCATGGGTGATGATGTTGTCAGTAAGGAAAGCTGCGACGAACGCAACAACTTCACGATGTGTCCACTGTGCAACAAGTTATGCGCCTATTGGTCACTGGATCAGATATGCTCCAGTATCAGGGCTATGCATCTCTTCGATAACGGAGCTACCGTCTTCTTTGCTATCTTTATGTCGTTTTGGGCAACGATCTACTTGGAGATGTGGAAAAGGGAGCAAGCAGGGATACAGTTCCTCTGGGACTTGAGGAATTTCGAGGAGGAAGAAGAACCTCCAAGGCCAGAATATTTCACAAGAAAGGCCAAATCCAAATACGTGAAATACAATAAAACGACTAAGAAGGAGGAGCCGTATTTTCCTTTTTGGAGAAGGCAGATTCCAGTTCATTGCGCCTCATTCTCTGCTGTCCTCTTTCTGGTGGCCGTCGCGATAGCCTGCGTGGTAGCGATTGTGTTCTACAGAATTTCAATCATAACCAGCATCTACATGATGAACGACGAGCTACTCTATCAGAATGCAGCCATTGTAGTGTCGATCACGGCTGCCTGTATCAACCTGGTCGTCATCTTTATACTCAATTTTTTCTACACGAAACTGGCGATCCTGCTAACGGAGTGGGAGTGCTTTCGAACCCAGTCCGAGTACGACAACAGCCTGACCTTCAAGTTGTACGTTCTTCAATTCGTCAACTACTACTCGTCTCTCTTCTACATTGCCTTCATCAAGGGCAGGCTAGGAAGCCAAGAAAATTACCTGACAGTCTACAGTGGCTCGCAGAGACAAGAAGAGTGTCAAGGCAGTTGTTTAACGGAGCTCTGCATACAGCTGGCTATCATCTTTGTCGGTAAGCAGCTCATTCAGAATACTCTCATCGAGATCTATCTACCGTATGTGTTTGTATGGCTGAAGAAGAAGCTGTGTACATCACGAGAGGAGCGCCAACTAATGAAGCACTACAAACCATGGGAGAAGGATTATGCACTGGAAGATGTTGGCTCCATGGGTCTCTTCAATGAATACCTCGAAATGATGATTCAGTTTGGCTTTGTAACGTTGTTCGTGGCTGCATTCCCACTTGCTCCATTCTTCGCACTCATCAACAACATCATCGAGCTGAGGTCAGATGCCAACAAGTTCGTCACTCAGTTGAGGAGGGATGTGCCCATCAGGACTGCTACTATTGGCATCTGGTACGATATCCTCTACGGCCTCTCCAAGTTCTCCATACTGACGAACGCCTTGATAATAGCCTTCACCTCCAGCTTCATACAGCGACAGTTGTACACACATGTGTACAGCACAAGTGGCTCTCTGGACGGGTTTGTCAACAATAGTTTGTCCTTCTTTAATGTTTCCGACATGCCTGAGAATGTCGCCCCGCTTGAAGTTCTCATCAAGCCAAGATACAACGGCACAGTATTCTGCCGCTATCAAGACTACAGAGAGCCACCCTGGTCTAGCAGAAAGTATAAGTACTCAGCGCAGCATTGGAATATGGTGGCCGCCCAGTTCATATTCGTTTTGATTTTTGAGAACCTTATCGTCTTACTGGTCGGTCTGATAGCCTACATCATCCCGGACGTGCCCTACAAACTGCACCAGCAGATGCGTCAGGAAACCATCCTCACACACGAACTTGTCCTAGAAACTGAACTAAAGAGAGCCAAGGGGTCGGGTGGTGAGGTCCTGTCGAAGGGAGAAATCGATGACATCAAGACGAAAGTTTCTGAGAAGATGAATAACATCATCAAGAAGGTGGTCGTCGTCGGTGCTGATGGTGAAGGGCACGGGGAGCCAACCGGAAAGCCGGCCCGCCATGTCGGTGATCTAAAGGAGAATGAAGGTTTCCAGCATGCTCTAGATTGA
>XP_013082995.1_B.glabrata
ATGGCTGCTAAGTATACGCCTGCACCTAGAACTGGAGACGACTCCAAACAAAAACCAGTGAGACTTCAGACATTTTCAGGAGCCAATGGCCTAGATGAGGAAGCACAAAGACACACAGATGATGAGGGTGATGTTGATGGGCAGACTGCTAACAGTACTCAAGATAAACCCAAGCTTGAGACAGATTTGAGGAATTTGTTTTTTGATGATGGCAAACGCCGCATTGATTTTATATTGGCATGGACAATTGATCACAAAAGACCAGAGACAGCCAGGCAGGCACGTCAAGTATTTGAAGAAAATTTAATAAAGGAAGGACTTGAATTGGAATATGACACACGAGGTAGAGATGTGAACTTTGTCAAAGTTCATGCTCCATTTGATGTGCTCAAAAGATATGCTGACATCCTGAAGCTTCGTATGCCGATGAAAATGATATTAGCGGAGCAGCACATGAAAGAGAAATATTCTGATTGGGAGGAAGATGATTTTGGATTGATTGTGAATCGAACCAGAACCAGCAACAATAATGTGGCCAGTAAAACTCCCTTACCTTCTGTTGGTGCAAGGCTATGGAACAACACTATCCAGTTGGTCAGAAAGTTCATGGTGCCCTTCCACTATGATGAAACTGTGCTGCCTACAGTCTCCAGATCTTACTCTTGCCCCTACTCATCCAGTAGAGAATACCTATTTGAAATTCCTGAAAACAAGGATGAATATTTCAGTAAAGCCATTAGAAGTTGGATAGTGGACTATATTTTGAGAAGACAGTCTTTTAATGTTTCAAACAGCAAGACCTTTTCCTTTGGTATCAAGAAAATGCTATCTGATGGTTTTTATTCAGCTGCATACCCATTACATGAGGGCCATTGGAAAGCAGGCTCAGCTAATAATGCCAGAAAAGTTTTATTCGATCATTGGGCCAATTGGACGAATTGTTTAAAGTTTCAACCAATTGATTACATTAGGTTTTATTTTGGTGAAAAGATTGCCTTATATTTTGCATGGCTGGGATTCTATACCCTAATGCTAGTGCCTGCTACAGTTGTTGGACTGGCTGTCTTCTTCTATGGCCTGGGCATCATGTCCACTAATATAGCAAGTAAGGAGCTGTGTGATCCTCACAATAACATCACAATGTGTCCTCTGTGTGATGCTCGATGTCCATATTGGAAACTTAGTGATGCCTGTTCTCATGCCAAAGCCAGTAGAATTTTTGACAATGGAGCCACAGTGTTTTTTGCTATATTTATGTCACTTTGGGGAACATTATTTTTAGAGTTTTGGAAAAGAAAAGAAGCAACAATTCAGTACAAATGGGACTTAACTACTTTTGTTCAGGAGGAGGAACCACCCAGGCCAGAGTATCTTTCTAAGTTGGAGAATTGGCAAATATTTAAAATGAACCCAGTGACAGGGATTCAAGAACCCCACCTACCATTTTGGAAACGACGTTTTCCTATTTTCCTAGCATCATATTCCATTATGCTGTTTTTGGCTGCTATTGCTGTGACTGCTGTCATTGGTGTGATAGCCTACAGGGTTTCTATGCTGGCAGCACTGCAGCTGATACCCCAGCATGTGTCTAGCAATAGCACTGTTGTTGCAACCACTGCAGGTCTCATATACGAGAATGCCAGTTTAGTCACCACCGTCACTGCAGCTCTCATCAACTTGGCTATCATCATCATACTCAATGTTATTTATGGTCACTTAGCCTTCTGGTTGACAGACTGGGAGTGTCTCCGTACTCAGAGTGAATATGACAATAGTATTACTATCAAGTTATTTGCTCTACAGTTTGTCAACTACTTTTGCTCAATATTTTACATTGCATTTTTTAAAGGACAATTTGTTGGAAGACCAGGAAAATATCGCACAATATTTGGTGGCCGTCAAGAAGAGTGTGAGGCTGGAGGTTGTCTGATAGAGTTATGTATACAGCTGGCCATTATCATGGTGGGCAAGCAGCTCATACAGAATAATTTTATTGAAATCGTTGTGCCAAAATTGATCAAACTTGTCAAAAGAAAATGCTCTAAAGAAACTCGTGAACAAAAATTGGCCAAAACACCTTGGGAAAAAGATTATATTCTTGCACCTGCTGAATCTATGTCTTTATTTTATGAATATCTAGAGATGGTTCTGCAGTTTGGATTCCTAACAATATTTTGTGCTGCTTTTCCCTTGGCACCTCTGTTTGCATTGTTGAATAATATTGTTGAGATCAGGGTAGACGCCAACAAGTTCACCACACATCTACGGAGACCTCTGGCAGAAAAGTCAGCAAACATTGGCATTTGGTACAGTGTGTTGTATGGCATATCTAGAATCGCCATCATATCTAATGCCTTTATCATTGCATTGACATCAGAGTTCATCCCTCGCCTTGTGTACACTTCTCGCTATAGTCCTGATGAATCTCTATCAGGGTACATCAACTTTACCATGGCCTACTTCAACACTTCTGACTTTGCACCCAGTGACAGGCCAAAGGATATTCATCTGGGTGTAATCAGCATGTGCAGATACAAAGATTTCCGAAATCCTCCTTGGGAGGATCCAGAATACAGAAGATCCACAGCTTTCTGGCATGTTTTAGCAGCAAGATTGGCCTTTGTAGTGGTCTTTGAGAATGTTGTAGTTGTCATCACAAGTCTAATATCCTGGCTGATCCCTGATGTACCAACAATATTGAAGGAACAGATTCATAGAGAGGCTTATATCACCAATGAGATTGTTCTCAAAACTGAACTGAGGAGAGCCCAAGGTGAGGATTTAAACAGCTTAGGTGGAGCCCATCTTTCTGATGAGAATCTGAGATACTCCCCTCATCATAGTGAGGACATTGAGCTGAAGAAAAGAAGTCCTTCAACGGGCAAAAGTAAAAGTGGTTCTCAGATATATATATAG
>XP.009065298.1_L.gigantea
TTACTATTTAATGATGGGAAGAGACATATTGACTACATCTTAGCCTGGTCGATTAAAGGAAAACAGAAGAAAGTAGAAGAGGGTAAAAATGCTCGAAGTATCTTTGAGAAGAATTTAAGAAAAGAAGGTTTAGAAATAGAGTATGATACAAAAGGTTCTGAAATTCACTATGCGAAGGTCCATGCCCCATACAAAGTATTGATAAGATATGCTGATATTTTGGCTATAAGGATGCCTATGAAAGAGCATCCTGGTACATCAGTGGTTATTCAAATGTGTTATAGAGTTTCTAACCTTGGCAAGACATTCCTGAAACCATTTCTACTGGACAGAGATGCTGTCCCCAAGATAAAGAGAAACTACACTTGTCCTTACAGCACAGATAAAAATTACTTGTTTGAAACAGATGAAAATGGTGAATTAGAATTCTCTAATTCAGCAAGAAGTAGAATTGTGGATTATATTTTAAGAAGAAAAGCTTTTAAAGACGATACAAAGAAAGCTTTTTCATTTGGTGTTAAGAAAATGATCAATGATGAATTTTATTCTGCTGTTTATCCTTTACATGAGGGACATTGGAAAAAAGGTTCTGCAATGAATGCCAGAAAACTGTTGTATGATTACTGGGCTCATTGGAAAAATATGTTAAAATTTCAACCACTAGATCATATCAGACGTTATTTTGGTGAGAAGATAGGAATGTATTTTGCTTGGTTAGGTTTTTATACTACTATGTTGGTACCAGCAGCCATAGTTGGGTTCCTTGTATTTATATATGGTTTATTTATTATGCATGCGAGTACATCTAGCAAGGAGTTGTGTGATCCAGCAAATAATATGACCATGTGTCCATTGTGTGATAAACAATGTCCATACTGGAAGATACATGAAGCTTGTTCTCATCAGTCAGCTAGTAGAATCTTTGATAATGATGCCACAGTATTCTTTGCTGTATTCATGTCCTTATGGGGTACATTATTTCTGGAGTTTTGGAAGCGTAAAGAAGCTACTATCCAGTACAAGTGGGATTTATCTAACTTTGTATCAGAAGAGGAACCACCTCGTCCAGAATATCTCAGTAGATTAGAATCCTGGACAACTCTTAAAGTCAATCCAGTTACTGGGATAAAAGAACCATATTTACCATTTTGGCGGAGGCGTTTTCCTGTATTCTTGTGTTCATATGGTGTGATGATATTTTTGGCAGCAGTAGCCATAGGGGCAGTGGTAGGAGTTATAGCCTACAGGGTATCCATGTTAGCAGCATTACATATTTTACAAGAGAAGGTTATAGTGGTGTATCAAAATGCTGGTTTAATTACAACTATTACAGCTGCCTTGATTAATTTAGTTATTATCTTAATACTAAATATTGTCTATGGTTATCTTGCCTTCTGGTTAACAGATTGGGAATGTTTAAGAACACAATCAGAATATGACAATAGTATTACTCTCAAATTATTCGCCCTCCAATTTGTCAATTACTTTGCTTCCATTGTGTATGTTGCCTTCTTCAAAGGAAGATTTGTAGGCAGGCCTGGAGATTATAGTACCATCTTTGGTGCTAGACAAGAAGAGTGTGAACCAGGAGGATGTTTAATTGAGTTATGTATACAGTTAGCTATTATTATGGTTGGTAAACAGCTAATACAGAATAACTTTATAGAAATAGTTGTACCGAAAATTATAAAGATGATAAAGAAAAAGATATCCAAAGAAACAAGAGCCCAGAAATTAGCCAAAACACCTTGGGAGAAAGATTATAAACTTGGTTCTGCTGAAAATACATCTCTGTTTTATGAATATTTGGAAATGGTTTTACAGTTTGGATTTTTGACTATATTTTGTTCAGCCTTCCCCCTTGCTCCACTATTTGCATTATTGAATAATGTGATTGAAATCCGAGTGGATGCTAATAAGTTAATCACTGGATTAAGACGTCCGATGGCTGAAAGAGCTGCTGATATTGGTATTTGGTATAGTGTATTGTATGGCATATCTAGAATAGCTGTGATATCTAATGCGTTTATTATATCTTTAACCTCAGACTTTATACCAAGATTAGTCTATAAGATGGCATACAGTGAAAATAAAACATCTCAAGGCTATCTAAACCATAGTTTAGCCATTTTTAATACCAGCCACTTTTCAATGAGTCACATGCCTGATCCAGCATTTGGACATGTTGAGTTGTGCAGATATAGAGATTTCCGTAATCCACCAGACCATAAAGACGCTTATGCGTTCTCTGATGTTTTCTGGCATAATCTTGCTGCCAGATTAGCATTTGTTGTTGTTTTTGAGAATGTGGTGATTGTTGTGACCAGCCTTATTGCATGGATGATACCTGATGTGCCTACTATACTAAAGGAACAAATCCGTCGAGAAGCCTATATAACAAATGAAGTAGTATTGAAAACGGAGTTGTTACGAGCTCGTGGTGAGACTATTGATGCAGAGAAGATGGAAGTAATATCAGATGAAGAGGCTAACAGTTATGAAACAAGTAATATGAGTCCAAGGAGACGTGATTTGTCTGATATTTAG
>XP_014777946.1_O.bimaculoides
ATGTTACAACCACTATCCATTACGGCTTTGGAACAGACATATAGAACAGACAAAATGAGTTCAAGTACTGAACATGAGCTGCTTGATGTTAGTCAACCTACATATAATGATCATATTGACTTTTTGGATAGTATGGAATCATTGAGTTTGTATAAGGACTTTGATGAAACTGCTGAGGGAAGAAAATTGTATTTTGAAGATGGAAGGCGAAGGATCGATTATATCATTGCATGGAATAAACACAGTAAGAAGATGACAGAATCACAGAACGCTCGCTCGACTTTTCACGATAACTTGAAGAAAGAGTTCCTAGAACTTGAAGTTGATACCAGTGATGCCGAAATCCATTTTATGAAAGTCCATGCACCATTCAAAGTCTTATGTCGTTATGCAGAACTACTTAAATTGAAAGTTCCAATGAAAGAAACTCCTGAACTGTTACATTTTGCTAAACAGTATGATGAGCAGGCTGAGGTTGTAAAAGGTGAAGGTCCTATAAAGAAGTTGCATAAATTACGGCGACAAGTGTCCAAGAAATTGAAATCTCCATTTTATTACGACAAAGAGGTGTTTAAACCAACACCTAAACAGTACAAATGTCCGTTCTCACGGGATAAAGATTATTTATTTGCATATCCAGAAAATCCTGAAGATATTTTCAGTCAAGGCATGAGAACTCGAATCGTAGATTACATTTTAAGAAGAACTTCATTTGGAGATAAAGATGCAGAGTCATATTCTTGTGGTATAAAGAAAATGATAAGTGATGGATATTATATTTCTGCTTTCCCATTACACGAAGGCCACTGGAAAAAAGCGACAAAACCTAATATTCGAAAAGATCTGTATGACAACTGGGGGCATTGGAGTCAGTTTCTCAAATTTCAACCATTGCACTACATAAAAGAATATTTTGGTGAGAAGGTAGGAATTTATTTTGCCTGGCTTGGATTTTACACCCTCATGTTGATTCCAGCAGCAATTGTTGGCTTTGGTATAACGGTCTATGGATTAATCATTATGAGAGATAATTATGTCAGTAATGAAATCTGTCAAAGCACTAACATCACTATGTGTCCTCTATGTGACCATCGATGTCCATATTGGAATCTTTCTGAAGCTTGTTCCCATTCTAGGGTCAGTGCTATTGTAGACAACGGAGCAACTGTATTTTTTGCAATTTTCATGTCTTTCTGGGGTACATTATTTTTAGAATTTTGGAAAAGAAAGCAAGCTGTCATTCAATGGCAATGGAACCTTCATTATCAAGAAGAAGAGGAACCGCCTCGCCCAGAATATCTTGCTAAGATGGCCAATGATAAAAAATATAGAAGAGATCCAATTTCACAGATTGATGAACCATACCTCCCATTTTGGACTCGCCAGATACCAGTTATCTGTTTTTCCTATTCACTTATGCTGTTTATGGTTAGCATCGCGATAGCAGCTGTTTTGGGTGTGATAGCTTTCCGAGTGTCAATGTTGGCAGCCCTTCAGTTACGAGAAGAGAACATCATTTACAAAAATGCTGGTTTAATGACAACACTAATTTCTGCTTGCATCAATTTACTCATCATCATGATATTGAACATAATTTACAGAAGAGCAGCTTTCTGGTTGACTGATTTGGAATGTTTACGTACACAAACAGAGTATGATAATAGCCTGACCTTCAAACTATTCGCTCTGCAATTTGTCAATTACTATTCATCCATAATTTATATAGCTTTCTTTAAAGGAAAGTAAGTATGTTCATGAAATTATAGACAGTTTCTCAATGTTTCAACTTGTTCATGTGAACCAGGAGGCTGTCTGATTGAGCTTTGTATCCAGCTTGGTATCATCATGACTGGAAAACAACTTCTACAAAACAACTTAGTAGAAATTCTCATTCCGAAATTATGGAAATATTGCATGAAACGATGGAAAGAAGCTGCCAAGAAGAAACTACCAAATACCCCTTGGGAGAAAGATCTCCTTCTGACTGATGTTGATACCACGACTCTGTTTTATGAATATTTAGAAATGATTCTTCAATTTGGGTTTCTAACCCTATTTGTAGCAGCTTTCCCCATGGGTCCACTGTTCTGTTTAATCAACAATATAATAGAAATCAGAGCTGATGCCAATAAGTTTGTTACTACAATAAAACGACCAACTCCACAAATTGCAACCAATATTGGGATATGGTACAGTGTACTTTACGGTATCTCAAGAATTGCAATTCTATCAAATGCATTCATCATATGTGTGACATCAGATTTTATACCTCAGTTAGTTTACAAACTAGGCTACAGTTTAGATGATAACCTCAGTGGCTATGTGGAGAATTCCTTGTCCTATTTCAACACCAGTGATTTTGAACTGAATCACCGTCCTTTCAGTATGCCAAATGAAACAGTGGTAGAGATTTGTCGCTACCGGGATTATCGAAATCCACCTTGGGATGACAATAAATATGAATATTCTGAGAAATTCTGGCATATCTTTGCGGCAAGGATGGCTTTTGTTGTTGTTTTCGAGAATTTCGTCGTCGTTTTTACAAGTATAATTGCATGGTTAATTCCTGATGTTTCAAGTAAAACGAAAGAACTTATTCGCCAGGAAGCTTACATAACCCAGAAGATTATCATGAACGAAGAGCTAAAACGTGCACGAGAAGAAGCACTATCAGTAGAAAATTACAAACCAGATCGGCCGCCATCTGAAGGAGTCAGTAGGCGTAAACCAAATTTTTTCTCAACTCCAGACGAAACTGCCTAA
>XP_034331567.1_C.gigas
ATGGCGGAGGAGAAGGGGGAGAAACATCCCATGCTGGAGAGCAAGGAGCCTGATGCCAATGACTCTCTCAATGTGACGGCAGATACAGCTGAGGACTCTCCACTGACCAGCAACGAAGTAATGCAGTCCCAGACCAATGGCGGAGGTAAACAAATGAGTGCAGGCGCCACGAAGAAAGTGGAGGAGGAAGAGGAAGAAGATGCGGACGTCCAGGACAAGAGGCCCAGTGGCCGTAACATGTTTTTCAAGGATGGTAGGAAGAGGATTGACTACATCCTGGCCTGGAGTACGGAGGGGAAGCCGGAGAAACTGGCTCACTCCCAGGAGGCCAGGGCGGTGTTTGAGGAGAACCTGGAACAGGAAGGGCTCAAACTGGAGAAAGATGAGAAAGAAGGAGAGGCGGTCCACTTCCTGAAGGTCCACGCCCCCTATGAAGTTCTGACCCGCTACGCCGAAATCCTCAAAGTGCGCATGCCAGTCAAAAAGAGTCTGGACTTGGACAAGATTCAGCAGAAGTATGCCAAGCTTGAGAAAATCTTGATAAAGCTGGAGGGAGGAGGCTTTCATCGCCGGGCGGTGACCCCGATAAAGGCCGTCAGTACGCGACTGTGGGACACAATGACCAACATCACCAAGAAAGTGTTCACCCCCTTCCAGCTGGACGAGGAGGTGGTCAAACCGATCAAGAGGAGGTTTAATGTGGCCTACAGTAGAGACAAGGAGTATCTATTTGATATCCCTGACGATCGGGAGAAATATTTTGACCACGCCACAAGGAGTAGAATTGTTAACTTCATTTTACGTCGTAAATCTTTCAGCAAGGCAAAAGAAAAGGCATACTCATTTGGCATCAATAAGATGATAGCTGATGGACACTACACGGATGCCTTTCCTCTACATGAAGGTCACTGGAAGCCTGGGTCTGCTGACAATGAAAGAAAGCTGCTGTTTGATTACTGGGCGAACTGGAGGAACTGCTTCAAGATCCAGCCGCTGGACCATGTTCGGGCCTACTTTGGCGAGAAGATAGCGATCTACTTTGCCTGGCTGGGTTTTTACATGCAGATGTTGATTCCTGCCTCCATCATTGGCCTCATTGTGTTCATATACGGCTGTGTAATATCGGGGAATAGTTACCCTGCTAATGAGGTTTGTGACAAGAGTAAGAACTTCACCATGTGTCCGCTGTGTGACTTTCAGTGTCCCTACTGGAAGCTGAGTGCTGCCTGCTCCCACGCCCGCGCCAGCAGGATCTTTGACAACAACGCCACCGTGTTCTTCGCCATCTTCATGTCCTTCTGGGGTACATTGTTCCTGGAGTTCTGGAAGAGAAAAGAAGCCGCTCTACAGTTCAAATGGGACCTGACTGACTTTGTGACCGAGGAGCAACCCCCTCGTCCAGAGTTTCTGGCCAAACTCGAGCACATCACCACATACAAGGAACATCCCATCACTGGGATTAAGGAGCCCCATCTTCCTTTCTGGAGAAGACGCTTCCCCATCTACCTCATGTCCTGGACGGCCATGTTGTTTCTGGCATTTCTGGCAATCATTGCGGTGGTTGGAGTGATTGCCTACCGCATCTCCACGCTGGCTGCCCTCCAGGTACTGACAAGGAACACGCCAGTCACTAACTCCACGTTCATCGCCACCACCGCGGAGGTCATCTACCAGAACGCCAGTCTGGTCACCACGGTTACTGCTGCCTGCATCAATCTCCTCATCATTGTCATACTCAACATTATCTACAACCGGCTGGCTTTCTGGCTTACAGACATGGAGTGCCTGCGTACCCAGAAGGAGTATGACGACAGCATCACCCTCAAACTGTTCTCCCTCCAGTTTGTCAACTACTACTCCTCCATCATATACATCGCATTCTTCAAAGGGAGAATGGTGGGAAGACCTGGTAAATATGCAACATTATTTGGAGGTCGCCAAGAGGAGTGTGAAGCCGGGGGCTGCCTCATTGAGCTCTGTATCCAGCTGGCCATTATTATGACGGGGAAACAGCTGATCGTCAATAACATCGTCGAGATCCTCATTCCGAAAGTCATCAAGTGGATCAAGAGGAAGATCTGGCCGGAGACCAAGGAGCAGAAGATGAGCCGGTCGCCGTGGGAGAAGGACTACAGGCTGCAGCCGGCCGAGACCACCTCCCTGTTCTACGAGTACCTGGAGATGATCCTACAGTTTGGGTTCCTGACCCTGTTTGTGGCTGCCTTCCCCCTGGGTCCTCTCTTTGCCCTCATTAACAACATCCTGGAGATCCGATTTGATGCTGTCAAGTTCACCACCCAACTTCGCAGACCCATGGCTGAGAGAGTCCCAGATATAGGCGTGTGGTACAGTGTTCTCTATGGAATCTCTAGGATAGCCATCATCTCCAATGCCTTCATCATTGCCCTGACCTCAGACTTCATCCCACGTCTGGTGTACACGATGGCCTACAGCCCTGACGGGACCCTGAAGGGCTACGTCAATCAGACCCTGGCCGTGTTCAACACCTCCGACTTCGACGAGGCCCACAGACCGGTATTTGAGGGCAGCGACATTGTGGAGTCCTGTCGGTACAGAGATTTTCGTAATCCCCCGGACAGTGACGATCCCTATGAATACTCGCAGATGTACTGGCACGTCCTGGCCGCAAGGTTCGCCTTTGTTGTGGTGTTTGAGAATGTGATCGTTGTGATCACGGGCCTGATCGCCTGGTTGATACCGGACGTCCCTGCCAAACTCAAGCTGCACATCCGGCGGGAAGCGTACATGAGTAATGAGATCATCATCAAGACTGAGTTACTGCGAGCCAAGGGCGAGACAGTGGGAGAGGAGGACATAGAGAAGATCATCGAGGACGAGAGTCAACGCTACAAAACCAATGACTTTGGCAGCATGGAACTGGTGCATCGCAAATCCGCCTCGCCGGAGGCCGCGGAAAACAACGTTGTGTAG
>SMAR015664.RA_S.maritima
ATGTCCTCTTCCACGATACCCGGTTCCACCGAGCAGCATCACGGGAAATTACACTTGGATCGAGGCCAGCAGACATCAGAAATGAGTTTGTACCAGAGTGCATTGGATCTGCAGGATTTTGCAAAATTGGATCCTAGGGGTTCTGTCGTGGAGAACCTACCTCTATCCACCCATGAAGTTCTGCAAGGAATAGCGGAGGAAACGAATGTCACCACTCCAATTACACCCATCAGGGTGATGACCAATTCATCTGCTCTCTATTTTCGAGATGGAATGCGAAAAATCGACTTTATGCTCGCACATAGCGTTGATTCTGAGCCGGAGTCGACGGGCAACGAAATTCGAAAAACTTTCGAATCGAGTCTTTTGGAGGATGGTTTGCAATTGGAATATGAATATCGGGATGATAAACGCGTGCAGTTTATTAAAATTCATGCGTCGTGGGAAGTGCTCACTAGATATGCAGAGATAATGAAATTTAAAATGCCGATGAAAGTGAGTAAATACAGTATTGATGCACTGGAACGAGACGAAATATTTCTTCTATTCCAAAGTGAGGTGGCAATCAAAGATACTTACCTTGGCCAAATGACAAAGTCGGTAGGCCACAGAATTACTAAATGCTTTAAGTATGACGATACACTCTTCCCACCAGCAGATAAACGCTTTACGTGTCACTTTTCAAGAGAAAAAGAATATTTGTTTGATATCCCAATAAACCGTGATGCTTTCTTCAGCACAGCACAAAGAGGCTTAATTGTATATTTTATTTTGCGAAGATCTAGTTTTTCACTTGACAAAAAAACTAATTTCGCTACCACAGGCATACATAAATTAATGGCCGAAGGAGTGTACACAGCTTACTATCCTTTGCACGAAGGCGAGATCACCGATTCCAAGGATGCCCCCACCCCTAGAGGACTTTTATATTCAGAATGGGCTTCTCTTAGAAAGATATTCAAACAACAGCCGCTAGATCATATTAAGCATTATTTAGGAGTGAAATGTGGGCTTTATTTTGCGTGGTTGGGATTTTACACTTATATGCTTATACCTGCTTCAATCGTGGGATTTTTCTGTTTTGTGTACGGATTAGTAACAATGAACGACTTCATTCCCAGCAAAGAAGTATGCGAATTTGGTCAAAACATCACCATGTGTCCAGTGTGCGATCTATTGTGTGATTATTGGAAACTAAATCAAACATGCATTCATACAAAAATAACTTATCTATTTGATAACCCTGCTACCCTAGTTTTTGCTGTCTTTATGTCCTTTTGGAGCGCTTTGTTTTTAGAATTATGGAAAAGATATTCGGCTAACATAACGCACCGATGGGATCTGACTGGATTTGATCCAAACAGTCAACAACCCCGACCAGAATATTTGGCCAAACTAGCTAAATTAAAGAAGACCAAAGAATTGGATCTTAAAGATGAACCTAAAATTCCATTTTGGAGATGGCAAGTCCCCACAACCATTATATCATGGTCCATTGTTTTGCTTATGGCCACAATAGCAGTTGCTGCAGTCTTAGGTGTGATCTTCTATCGCATGTCTGTGATGACCGCATTAGCACTGTACTACGACGAAAGTCAAACGAGTATGAACAACCGAAATGCACCACTTATTACATCTGTTACAGCTGCGATGATCAATTTAATTTGCATTATGATATTAAATCAGGTATATCGCAGAATAGCAGTGCATCTCACTGAATTAGAATTGCCTCGCACCCAAATTGAATATGATGATAGTCTAACATTGAAAATGTTTTTATTACAATTTATAAATTATTATGCAAGCATTTTCTACATAGCTTTTATAAAGGGAAAGGTGATTGGCCGGCCAGGTGCTTACAACAGGCTGTTCGGGAAATTCAGACAAGAAGAATGTGGACCAGGAGGTTGTTTGATGGAGCTCTCCATCCAATTATCCATCATTATGATTGGTAAACAAGTTCTGAACACTATTATGGAAATGTCGTTACCGGTCATTTTACGAGCTTACAAATCTATAAAAAGTAAAACAACAATTATTAAAAGGTCGACTTCTGCTTCTACAAAAACTAGTTGGGAAAGAGATTACCCTTTACTTGCCTGGTCTTCTCAAGAGTTATTTGGGGAATACTTAGAAATGGTTTTGCAGTTTGGATTTGTAACAATATTTGTTGCAGCATTTCCGTTAGCCCCTTTGTTTGCACTTTTGAATAATTTGTTCGAAATGAGACTAGATGCCAAAAAAATCCTAACTTACTACCAAAGACCTATTGGAAGGAGAGTCAAAAATATTGGTATTTGGTATAGAATACTAGATGGCATAGGAAAATTAGCTGTAATTACAAATGCATTTATTATCGCCTTCACATCAAATTTTATCCCTCGAATGGTTTATTTGAATTTTATGAATGATCATGGGACACTGCAGGGATATGTAAATTACAGTTTGTCATATTTTAATACGAGTGACTTCACACTGGATGAGAGACCGCGCGATCCAGAAAATAATGGAATTGAAGTTTGCAGGTATGAAGACTACAGAAAACATTTTTCAGCACGACACCAGTATTCGTACACACATTATTTTTGGCACGTGTTAGCTGCTAGATTTGCATTTGTTGTTGTCTTTGAGAATGTTATTGTTTTTGTTGTCACATTACTTCGATGGCTGATTCCTGATGAATCTAGACAACTGAGAGAAGCTATACGCCAAGAGAATTATGTGATCAATGAATTGATAGTACAACAGGAATTTGTAAGAGCCCGAGTGGAATTGTTCCGAACCAACAATCCACGTTCCATCAGGTTCAGCAATGACCCAACGCCAATCGATCGAAACCACTTGTCTAAGAGCGCAATTAAAAAAAGACCCAATAGATTCCACTCA
>XP_042894877.1_P.tepidariorum
ATGGAAAACGGATTTAAGAGAAGTATGGAGGGAGGAAATGAAAATTCAGAGGATGATCCAAGTGGAAATTACAAAAACTTAGGATATCGACTGAAAAAAAGAACATCTGAAGAAAGCATATATCTCAGTGCTGAAAACTTATCACCCAACTCCAATGATGCTAAAAAAAATGACAACTCTATTTACCCATCTCTGAATCTGAATAATGAATTGAAAGAACCATCAACACCTGATGGCAAATTATCTGAAAGCTATGGCACCCCTTTCAGTGAGACTTCTTCAAAAGTTGATACTTTAGTTTTACGAAGTGCAGGAAAATATGCAAAGAGTCATGAATGCATTAAGCTAGATTATTTATCATCTAGTAAATTGGATGGCTTAGACACTTCATCCTTATTATCAATAGAATCTGCCGTATTTTTTGATGATCGGCTAAAGAGAATAGATTTTGTTCTTGTGTATTCAACTGATCCTTCTGAAGATTCAGATCAATTTGTTAATGCTCGTGCAGTTTTCGAAAAAAATCTAAAAGAGGAAGGTCTTGAATTAGAACATGTGTATCAGGAAGAAACTGGTTTAGTGTTTGTAAAAATTCACTGCCCATGGGAGGTTCTAAGTCGATATGGTGAAATTTTGAAATTCAAAATGCCTATGAAAGAGAGCTTGTTTGAAGTGTGTGCAAGACCTCCCTCTAATGTACCTGACTTCGACTTCTCAAAATACTATTTTCGTAATTTGTTCAGTCGTATGACAGGTTTTGCTCAAAGTGTTTCAGACCTTATCCATGCTGATACATATAAGCTGCGGTTTAAAGACTGTCGCTTTTCAACTGTTTATTCACGAGATAAAGAATATTTATTTCAGATACCTCGTCGAAAAGAGGATTTTTTTTCACCGTGCCAAAGATCACGAATCGTCCAGTTTATCCTAAAGCGTAAAAGTTTCACAGTTGATCATACAGATGTGTTTGGATTTGGTATCAAAAAGTTGTTATCTGATGGTATTTACACTGCTGCATTTCCATTACATGAAGGAGACTTGAAAGATAAATCACCTCAAAACCCAAGAATGTTTCTTATAAAGAAATGGGCATCGTACTCCTGCCTTTTTAAAAAACAACCACTCGATGAAATTAAGCATTACTTTGGAGTAAAAATTGGACTTTACTTTGCTTGGCTTGGTTTCTACACATATATGCTCATACCAGCATCTATTGTAGGATTGATTTGCTTTATTTATGGCTGTATCACATTAAACAGTAATGTACCGAGCAATGAAATATGCGATAGCCAATTAGTTATGTGTCCTCTATGTGATAAAGAGTGTCATTATTGGCTTTTAAGCGAATCGTGTAATGCTGGAAAAATTACATACCTTGTGGATAATGGAGCTACTGCACTGTTTGCAGTTTTTATGTCGCTATGGGGTGCTGTATTTCTAGAATTGTGGAAAAGATATTCTGCAGATATCACTCATAAGTGGGATTTAACTGGTTTTGACACTTCTGAAGAGCATCCACGTCCAGAATATTTAGCTAGATTAGCTAATGAAAGGAAGAAGAAGATCAATTATATAACAAGAATGTATGAGCCATATGTTCCATTTTGGAGAAAACGACTGCCATATTCAATCATGTCTATATCAATAGTTTTCTTACTAGTGACAGTTGCGGTAGCTGCAGTAGCTGGTGTCATTTTATACCGGATATCTGTAAATGCTGCTCTTCTTCTCAGCAAAGATAAAACAATATCCACTTTTGCTAGCATCATAACATCAACAACAGCTGCTTTGCTGAACTTAGTTTGCATAATGATATTTAATCAGTTTTATACTTGCATAGCCACATACCTCACTGAGCTTGAACTTCATAGAACACAAACTGAATTTGATGATAGTCTCACACTGAAGATGTTTCTGCTTCAATTTGTTAACTACTATTCGTCCATTTTTTACATTGCATTTTTTAAAGGAAAACTCATTGGCCATCCTGGCAACTACAAATTGTTATTTGGCTATCGACAGGAAGAGTGTGGAACGGGTGGTTGCCTAATGGAACTTGCCATACAATTAGCTATTATTATGGTCGGAAAACAAGCTCTTAATAATCTCATGGAAGTGTTAATGCCCCATGTCAATAACCGCGTGATGACAAGTGTAAATGCCGTAACTTCTACTACCACCGTTAAAACTGTTGCCTCAATAACTCTTTGGTGTTCAAGTTTAATGGGCTTTTGTTACAGGTGGTTAACATGGTTGTATCAGTGGTGGCAACTAAGAAAACGAAGACAACATAATGGTGGTCCTCATATCAATACTCGCTGGGAAGACGATTATGAACTTGCAGAGTGGGGACCTACACATTTATTTTTTGAGTATTTAGAGATGATCTTACAATTTGGCTTTGCAACTATATTTGTGGCAGCATTTCCCTTAGCACCCTTATTTGCATTACTCAATAACATTCTGGAAATTCGCCTGGATGCAAGAAAACTAGTTTGCTCTTATAGAAGACCAGTTGGTGTTAGAGTGCAAAATATTGGCATTTGGTATCGTATTCTGGATTCCATTGGAAAGCTTGCTGTATTATCAAACGCCATCATAATAGCTTTTACTTCTGATATGATTCCTCGTCTTGTGTATAGACTGTATTATTCCCCAGACTATTCTTTAGATGGATTTGTTGAATATACTTTATCACGTTTCAACACATCGCATTTTCATGCTGATGTCAAACCCATGCCGTTAATTCTACCTGGCACAAATCAAACGGTTGATGTATCCATATGTAGGTATCGTGATCATAGAAATCCACCAGAATCTCCAGACAGATATGAATTCAATTTAGAATATTGGCATTTACTCGCTTGGCGTTTCGGATTTGTCTTGATATTTGAAAGCATTGTTTTGATGATCACAACCCTAACTCGATGGCTGATACCAGATATCCCAAAGAAACTAATGGAAAGAATACGACATGAAAACTTCATTACTAATGAAATAATGATTGCTCAAGAATTAAAGCGTGCAAAAGGTCTTTCTTCAATACCAGAAGAAAAGAGTAATTGTGATCACGCCAATTCTTACTCTTCCTACAGCAATCCTATCATAAGAGAAGAACTTATTTGA
>XP_037271983.1_R.microplus
ATGGCTGCCAACATCTGGCAGGATGCGCTGAACGCTGAGCGTGCAGCCAGCGCGTACGAGAGAGCACTAGACGAAGAAAGTGTGCTAGTTGCCCTGGGTGATATGAAGGCGTCACCCAACGGAGATGGCACTGCCCCCCTGGTGGATGAGAGTGGCTGCGTCTATCTCAGTGGCTCCAGGCGCAAGGTGGACTTTGTGTTGGCCTACTCTCCGGCCAAACACCAGGCCATCCGGGATATTTTCGAGGAGGAGCTCAGCAAGGCAGGCCTGGTGCTCGAGCACGTCCCACAGAATCCGAGTGGCCTGTGCTTTGTGAAGATCCATGCACCTTGGGAAGTGCTGAGCTGCTTTGCTGAGATCATGCGCCTCAAGATGCCCGTCAAGGAGCTGCCGAACCAAAACCGCCTTGGCAAACCAGCAAAGCGTCGGAGATTCCAAAGGCGGGACTATGCGAAAAATGATCGCGTTCCGGGATTCGTTGGTCTGGTGGGTGGAGCGGCCCAAGAAAATCTCTCGCCAGGGTGTCGTTCCGAAGACTCGTTGTGGAGCTTGAGGATGCAGGAGCAGAATGCTATGCTGGACTGCGAGCCTGTGGAAATTCGTTCAATGGGGCGTCGGCAAAAGCAGTTTGCCGTTACATTTTCTATGTCCAAGGAATACCTGTTTGACATCCCCGAGCCGAAAGAGGACTTCTTTAGTGCAGCACAGAGGGCACAAGTGGTGCATTTTATTCTCCAGCGCAAATCTTTCTCGCGTGACACCCAGCGGCGCCACTTTGGCATCGGTCGACTGCTCGCCGACGGCGTCTACCTGGCTGCTTATCCGTTGCACGAAGGTGGCTCTGACCGCTCGTGCAGTGAAGGCACGGAGGCCCCTCGCATGCAACTTCGGCGCAAGTGGGCATCACTGCTGGCAGTTTTTCGCTACCAGCCTTTGGACGATGTGCGGCGTTACTTTGGTGTGAAGATCGGCCTCTACTTTGCCTGGCTCGGCTTCTACACTACCATGCTCCTGCCGGCGTCCCTGTTGGGTCTTGGCTGCTTCCTATATGGCGTGGCCACGCTGGGCAAGCACCGCCCTGTGCACGAGATGTGCACTGGTTCGGAGTCGCAGCTGCTCATGTGCCCGCTGTGCGACAACGGCTGCGAGTATTGGCGGCTGCGTGACAGCTGCACGCAGGCCCGGCTGGGTTACCTGTCCGACAACGGTGCCACGGTCGTCTTTTCTATCTTCATGTCGCTTTGGGGCGTCACTTTTCTTGAGCTCTGGAAGCGCTACTCGGCACGCATTACTTACCAGTGGGACTTGTCGGGCTTCGACACCCTGGAGGAAAACTCAAGGCCCGAATACCTGGCACGCTTGTCACGTCTTAAGAAGCGTGACGTGGAGCTTATCGAGCAGCAGGAGAAGGGTGGCATGGAATCATTGTCGTTCTGGCGAATACGCCTGCCATTTAACTTGCTATCGGTGTCAGTGGTGCTGTTGCTAGTGCTGCTCGCCGTGGCCGCCGTTGTGGGCGTCATCGTGTACCGCATGTCGGTGCGTGCTACGCTGGCGCTACAGAGTGAGGAGATGTCGAGCTTCATTCCACTCATCACGTCCACCACTGCAGCTCTGCTAAACTTGTTGTGCATTCTTCTCTTCAACATGTTATACACACGGCTGGCTGAGTACTTGACCGAGATGGAAATGCCAAGGACACAGACTGAGTATGACGATAGCCTCACCCTGAAGCTGTACCTCCTGCAGTTTGTAAACTGCTATTCATCCATATTCTACATAGCCTTCTTCAAGGGAAAGTTCGTCGGTCGACCCGGCAAGTACAACACGTTCCTCAACTACCAGCAGGAGGAGTGCGGCATCGGGGGTTGTTTTGTGGAGCTTTCCATCCAACTGGCCATCATTATGGTGGGAAAACAGGCGTTCAGCGCAATCTCGGAGATGGCGCTGCCTTACGCCATGCGCCTCTGGTCGCACATGTCGTTCCTGCGAAGCAGCAACCACGAGCACCAACCCTCGCAGCCCTGGGAGCGCGACTACTTACTTCCTGACATGGGCACCACGGGCCTCTTCCACGAGTACCTCGAGATGATCCTGCAGTACGGCTTTGTCACGCTCTTTGTGGCCGCTTTCCCACTGGCTCCTCTCTTTGCGCTGCTCAACAATGTGCTCGAGATTCGACTGGATGCGCTGAAACTCCTCGGCTCTTATCGGCGGCCCGTGGCTGTGCGAGTCCGTGATATTGGCATCTGGTATCGCATCATGGATTCTTTGGGCAAACTGGCTGTACTTACCAATGCTGTCCTCATTGCCTTCACGTCAGACCTGGTGCCGCGCCTCTACTACCGCTGGAAAGTGTCGCCCACAGGAACCCTCGATGGCTTTGTAGACTTCAGCCTCTCCTACTTTGATGTGCAAGATTACGACGAGGGTGTGCGACACGGAAATACATCCGGCCTGCTGGGCTCTCGATACTGCAGATATGCCGACCACCGTACGCCACCATGGGTTGAGAACCAGTACAAGCGGACATCGCAGTACTTTGAAATCCTAGTCTGGAAGTTTGCCTTTGTGCTGTTCTTTGAGAATATAATTGCATTCCTGATGACGCTCATTCGCTGGATCATACCCGACGTCCCCAAGACCATACGGGAGAAAATTCGAGAGGACAATCGGCTCACCAATGAGATCATAATTCTACAGGAGCTACGACGACGACACGTGGACAGCCCGCCCCCAGTGGCCTGA
>XP_029822788.3_I.scapularis
ATGACAAGCCGCAGCCCTGACATCTGGAAGGATGCCCTCAACACCACCCTTGAAGAACCTTCTGACTCGGCCGCCGCGCGGACGGCATCGCAGCTGAGCGTGTTTGAGAGCGGCCTGGATGAGGAGACCATCCTGGTGGCCATGCGGGAGCTGCAGCGGGGGGCGGCAGACGGGGCCCCTCACCGGGAGGGGCCCGACAAGCACGGGGACGTCGAGGATGGCCCGCCGCCGGAGGAGGAGCCCGGTTGCGTGTATCTGGAGGGGTCGCGGCGCAAGGTGGACTTCATCCTGGTCTACTCCCCGGCCAAGAACCAGGCCGTCAGGGACATCTTCGAGGAAGAGCTGCTAAAGGCGGGGCTGCTGCTCGACTATGTGCCACAGAACCAAAGCGGACTGTGCTACATCAAGATCCACGCACCGTGGGACGTGCTCAGCTGTTTTGCGGAGATCATGCGTCTCAAGATGCCCGTCAAAGAGTGGAGCTTGAGGATACAGGAGCGGAATGCAATGCTGGACTGTGACACAGTGGAAGTGGCCAGGAAAGGTCGACGAAGTCACAAGCAGTTTGCGGTCACCTTCTCTATGTCCAAGGAATACTTGTTCGACATTCCGCCGTGTAAGGAGGACTTCTTCAGCTCTGCCCAGCGTGCCCAGATCGTGCACTTCATCCTGCAGCGCAAGTCGTTCTCGCGCAAGCGGGCCCACAAGAAGTATGACTTTGGGGTGAGCCGTCTGCTGGCAGACGGGGTGTACCTGGCAGCCTTCCCCCTACACGAGGGCAGCTCGGACTCCAAGGGGGAGGGCTCCCCCAGGGCACAGCTGCGGAAGCAGTGGGCGTCCCTCCTCGCCCTCTTCAGGGGGCAGCCGCTCGACCACATACGGCGCTACTTTGGGGTCAAGGTCGGCCTGTACTTTGCCTGGCTGGGCTTCTACACGTACATGCTGATCCCGGCGTCCGTGGTGGGCCTCGCCTGCTTCCTCTATGGCGTGTTCACCCTGTCCTCGCACGTGCCGGTGCGGGAGATGTGCGCCGACCGGGGCAGCCTGCTCATGTGCCCGCTGTGCGACAACGGCTGCGAGTACTGGCGCCTGCAGGACAGCTGCACCCAGGCCAAGCTTAGCTACCTGTTTGACAACGGGGCCACGGTGTTCTTTGTGGTCTTTATGTCCGTCTGGGGTGCCGCCTTCCTGGAGCTGTGGAAGCGCTACTCGGCCAGGATCACCTACCAGTGGGACCTCTCCGGGTTCGACACTTTGGAGGAGAATGCCCGGCCAGAGTACCTTGCCCGGCTGTCCAAGATCAAGAAGCGAGACATTGAACTCATTCAGCAGGACACGTCCAGCGATTCGGTGCCCTTCTGGAAAGTCAAGCTGCCCTACAGCATGCTGTCCTGCTCCGTCATCCTCCTCCTGGTGCTATTGGCGGTGGCAGCGGTGGTTGGAGTGATTGTGTACCGGATGTCTGTGAGAGCCACGCTGGCGCTGAGCAACGACGAGATGTCCAGCTTCATCCCTCTCATCACGTCCACCACGGCCGCCCTGCTCAATCTTCTCTGCATCCTTCTCTTCAACATGGTCTACACACGTCTCGCCGTCTGCCTTACCGACATGGAAATGCCCCGCACCCAGACTGAGTACGACGACAGTCTGACCCTCAAGATGTATCTGCTGCAGTTTGTGAACTGCTATTCATCCATCTTCTACATTGCTTTCTTCAAGGGAAAGTTTGTAGGACGTCCTGGGAAGTACAACTTGTTCCTCAACTATCAGCAAGAGGAGTGTGGCGCCGGGGGCTGCTTCCTGGAGCTGTCGATCCAGCTGGCGATCATCATGGTGGGCAAGCAGGCGTTTGGGGCCCTCTCGGAGCTGGCACTGCCCTACGCCATGCGGCTCTGGTCCCACCTGTCCCTGATCAGGGGCACCCCCAAGGACGCCCGTCTGCCCAAGGAGCCCTGGGAGAGGGACTACACCCTGCCCGACATGGGCACCACAGGGCTCTTCCAGGAATACCTGGAGATGATCCTGCAGTATGGCTTTGTGACGGTGTTTGTGGCGGCGTTCCCGCTCGCCCCGCTGTTTGCCCTTCTGAACAACACGCTGGAGATCCGGCTGGACGCGCTGAAGCTCCTCGGCTCGTACCGGCGTCCCGTCGGGGTGCGGGTGCGCGACATCGGCATCTGGTACCGCATTATGGATTCCTTGGGCAAGCTGGCCGTCCTCACCAACGCAGTGATCATTGCCTTCACCTCGGACCTGGTTCCCCGGATGTACTACCGCTGGAAGGTGTCTCCCGAGGGGAGCCTGGAAGGCTTCGTGGACTTCAGCCTGTCCTACTTCGACGTCCGAGACTACGGGGAGAACGTGCGGCACGGCAACACCTCCGGGCTGCTCGGTGCTCGCTACTGCAGGTATTCAGACCACCGGACACCACCCTGGGTGGAGAACCAGTACAAACGGACAGCCCAGTACTGGGAGATTCTTGTCTGGAAGTTTGCATTCGTGGTCATCTTTGAGAACCTGATTGCCACCCTGATGACCTTGATCCGCTGGGTCATTCCAGACGTGCCCAAGTCCATCCGCGAGAAGATCCGAGAGGATAATAAGCTCACCAACGAGATCATCATCCTGCAGGAGCTCAGAAGGCGACATGCCATAGACCCAGTCCCCGTCTGA
>XP_028967728.1_G.occidentalis
ATGTTCGAGCTGGAACTCGACGAGACTGTTGGTAAGGGCCCTTACGAAGATATTCTGCACGAAACTCTTACCGCTGAATTCGTCTCCGAAAATGACAGGTCCAAACGTCGAGGAAAGAAGGACAAGAAGCCAGGAGTGTGTTATATGTCAGACGGCTTCTCACAGGTCGACTATGTGCTCGTGTATAATCCGACGAAATCAGATGGTCAGAGGAAGCGTGACATTTTCGAGGAGGAGCTCCTCCGAGCGGGGCTCAAACTCGACTATGTTCAGGCAAACGCAAAGAGAGGCGGGCTCATGTTTATCAAAATAAGCGCACCTTGGGAAGTCCTCAGTACCTATGCAGAAGTTATGCATTTCAAAATGCCGGTCAAAGAGAGCTGCCTCAGGAGGGAGGAATGGCAGGCGATTTATGAAGGAGCCCCCCCAAACAGAGAGGTTTGTCTCGCCGGGAACGAAGAAATCGAAAGAGCTCTCGGGAATTCGCGTCTCAGCCTTCAGCCAAGGCCGACGAAAAAGATGATGCATAAGCAGTTCGCTGTGACGTTCTCAAAAACGAAAGAATACCTATTCGACATTCCGGAGATAAAGGAAGACTTCTTCAGTTCAGCACAGCGGTCTCAGATCGTTAACTACATCTTGCAACGGAAAACTTTCTCCAGAACCGAATCCGAAGAGTCGTTCGATTTCGGAGTCGATCGCCTCATACGCGACGGCACGTACATGGCCGCGTATCCCCTCCACGAAGGATCGAATACCGAGGCCGATCACTCGTTGCGACACCTATTACTGACCCAATGGGCTTCACTTTTCTCCACGTTCAAAGAACAACCGCTCGACGACATCCGGCGGTATTTCGGAGTCAAGGTTGGTCTGTACTTTGCCTGGTTGGGCTTCTACACGTACATGCTGGTGCCTGCCTCGATCGTCGGAATCGTCACTTTCATGTACGGACTTCTAACTGTGCACACAAACGACCCAACCCTGGATGTTTGTGAGCGGTTTGAAGGCCTTGTCATGTGCCCGACGTGTGATACTGGCTGTGAATACTGGAACCTGAAAGAAAATTGCAAACACTCGATGTTGACTTACTTGTTCGACAACGCAGCTACAGTGTGCTTCAGCGTTTTCGTCGCGTTGTGGAGCGCAGCGTTTCTCGAATTATGGAAACGATACTGCAGTCGAATAACCTACCAATGGGATCTGACGGGATTCGACACTCTGGAGGAGAACTCTCGACCTGAATACATTGCCGAAATGGCGGTACTCAGACGGAAATATGCGCAAAAAGGTCGGGATACGGACGACTTCCGAAAACCCTCCTATTGGAGGCGTAAACTCCCGTACACGATATTCTCGATCTCGGTGATTCTTCTCGCGATCCTGCTCTGCGTAGCGGCTGCCATAGCGGTGATAATATACAGGATGGCTTTCCGCACTGTTTTAGCGCTCAAAGGGGGCGACGAAGTGACGTCTTCGGTGATCGTCTCCACGAGCGCCGCTCTCATCAACCTCTTATGCATCGTCCTGTTCAACTCAATCTACTCCCAACTTGCCGTAAAACTCACGGACATGGAGATGCCGCGCACTCAGAGCGAGTACGATGACTCGCTCACGCTCAAGATGTACCTCTTTCAGTTCGTGAACTGCTACGCGTCTATCTTCTATATCGCGGTCTTCAAAGGAAAGTTCTCAGGACGTCCCGGGAAATACAATTTCGTATTGGGGACATATCAGCAAGAAGCTTGCGGTACCGGAGGATGTTTCCAAGAACTTTCGATTCAGCTCGCCGTCATCATGGTGGGGAAACAGCTCATTTCGGCTCTCTATGAGTTCCTGTGGCCACTCCTCATGAAATTACTACAATCTCAGAATCAACCAAAGATCGATAATAATGCCGATATCCGTGAGAAGATGGCCGCTCAAGGTGCGATTGACGACGACGACCGACCTTGGGAACGGGACTACTGTCTCCCGGAACTGGGTCAGTCGGGTCTCTTCTTCGAATACCTCGAAATGATCCTCCAATACGGTTTCGTCACTTTGTTCGTGGCAGCTTTCCCCTTGGCTCCCGTTTTCGCCCTGATCAACAATATTTTTGAAATCCGACTCGACGCGAGGAAACTCCTTCTCCAATTCCGTCGACCTGTAGGTCAGCGGGTGAAGGATATCGGAGTTTGGTACAGGATTATGGACGTCCTCGGCAAGTTCTCGGTGTTAAGCAACGCGGGCATAATCGCATTCACTTCCGAGCTCATTCCCCGCTTGTATTATTTGCTCAAATACAATCCGAATAGGGACCTGGTCGGATATGTGAACTTCACGCTCTCGTACTTCGATACGAACCACTATGATAAAAACGTGAACCACAAGCATCGCGAACGGCTTGGGAACTCAACCTACTGTCGTTACTGGGATTATCGTTCGGCGCCCTGGGAAGACCGAGCCTACAAGAGAACGGTCGTGTACTGGGAGATCTTCGTTTGGCGATTGGTTTTCGTTCTCCTGTTCGAGAACATCATCGTCATATTGACGACACTGATTCGCTGGCTCATCCCAGATACTCCGCGCTCTATTCAAGCGAAAATCCGCGAAGACAACCGTCTCACCAATGAGCTGATAATCCTCCAGGAACTCAAGCGAAGACAGCTTGAGAGAGGCACTCGACGATCCGTATCGTGTAGAGACTTCCCCGACATAGCCGAGACTTCTGCGTTCGGAACGGAGGAATCTTCCACAACCGAGGAAGGCGCGCAACCTTCGCCGCCAAGGGTTTGA
>XP_022645883.1_V.destructor
ATGAAAATACAAACTCAATTGGATTCTTCAACAACCGGCATCAACATGTTCGAAGTGGAACTTGACGAGACGGTAGCTAAAGGCCCGCTTGAAGATATTCTGCATGAGACGCTCACTGCGGAATACGTGCCACAGTCGCAGCGTAAAAGGCCGAAGCGACTAAAGCAGCCTGGAGTGTGCTACATGTCCGACGGATACTCAAAGGTGGACTTTGTTCTCGCGTATGATCCGACAAGTAAAATTGGACAGAAAAAAAGAGACATCTATGAACAGGAGTTGATCCGGGCAGGGCTCAAGCTCGACTATGCACAGTCGAGTCTATCTCGTGGAGGGTTGATGTTTATCAAAATAAGTGCACCATGGGAGGTTCTCAGTACGTACGCTGAAGTGATGCGATTCAAAATGCCCGTCAAAGAGAGCTGCCTCAGAAGACAGGAGTGGGAAGCTATCATTGAAAACATTAGCCAATCGCCTAAACAGCGTGAGGGGCATCTATTGATTGGTGAAAATGAGGAAAATGAAAAAGCACTGGCAGCATCAAGACTCAGTCTCCAGCCGAGGCCCACGAAGAAGATGATGCACAAACAATTTGCCGTCACATTTTCGAAAACCAGGGAGTATCTTTTCGACATTCCCGAAGTAAAGGAAGAGTTCTTCACTTCGGCACAGCGATCTCAAATCGTCAACTATGTCCTCCAACGCAAGACATTTTCGCGTACGCAGGGTGATGACACGTACGATTTTGGCATCAATCGTCTTTTAGCCGATCTGACGTATTTGGCCGCCTATCCAGTACATGAAGGTTCAAACACGGAAAATGACAATTCGTTGAGAAACCGTCTACTTTCAGAGTGGGCATCGATATTTTCGACGTTCCAAAACCAGCCGCTGGACGATATTCGACGATATTTCGGTATTAAGGTTGGACTGTATTTCGCCTGGCTGGGTTTTTATACTTACATGCTAATTCCAGCATCATTCGTCGGGATATTATGTTTTGCATACGGCATCATGACAGTGAAGACCAACGCTCCCACGCTTGACGTGTGCATCAATGACAAGAATATCGTGATGTGCCCGAGCTGCGATGACGGTTGTGAGTACTGGCAACTGAAGGAGAATTGTAAACACTCAATGATGACGTATCTATTCGACAATGCGGCAACGGTTTGTTTCAGTATCTTTATGGCCCTCTGGAGTGCGGCTTTTTTGGAACTCTGGAAAAGATACTCTAGTCGAATTACGTATCAATGGGACCTAAGTGGCTTCGACACGCTGGAAGAGAACTCCCGACCAGAGTACGTTGCTAAGATGACCGCCCTCAAAAAAAAGCTCTTAGACGACGGGGGTTACTCGGATCGTTTCAAACCGCAATTTTGGCGACGAAAGCTTCCCTATACGATTTTCTCTGTATCCGTCATTCTCCTTGCAGTGCTGCTCTGTATATCGGCTGCGATTGGAGTCATCCTTTATAGGATGACGTTACGAGCGGCGCTCGCTCTTAAAGGGGGCGACGACGTCTATACGCCGGTCATTGTATCATCAACGGCTGCCTTTCTTAACCTGATGTGTATCATCGGTTTCAATATGCTCTACTCGCGACTAGCCGTCAAGCTAACCGATATGGAAATGCCGCGCACACAAAGTGAATATGATGATTCGCTTACTCTGAAAATGTATCTTCTGCAATTTGTCAACTGCTATTCGTCCATATTTTACATCGCACTCTTCAAAGGAAAATTCGTGGGCCGACCCGGGAAGTACAACTATGTATTGGGTTCCTACCAGCAGGAAGTTTGTGGAACTGGAGGATGCTTTCAGGAATTGTCTATCCAGCTAGCTGTTATTATGATCGGCAAGCAGGCATTTTCAGCTATCTACGAATTCTTCTGGCCCGCCTTCATGAGGATGCTGCAGAAAAAAGGCATCAGGAAGCGAACTATTTACATTGATATCAACCTAGATGAAGATGCCGCTCAGCAGAAGATGACGGCCGACGGAGCTGACGTCGATGACGAAAGACCGTGGGAGCGCGATTATTGCCTTCCTGAAATGGGCCAAACTGGCCTATTTTTTGAGTACCTCGAAATAATCCTACAGTATGGATTTGTGACACTTTTTGTTGCTGCGTTCCCTGTTGCGCCACTGTTCGCCTTAATCAACAACATCTTTGAGATTCGACTTGACGCGAAGAAACTACTGAACCAGTTTCGAAGGCCTGTCGGGCAGCGTGTGAAAGATATTGGAGTATGGTATAGAATACTAGACGTGTTAGGCAAGCTCGCCGTCCTTAGCAATGCCGTAATCATAGCATTTACCTCGGAGCTCATCCCTCGACTGTATTATATGCTCAAGTACAACCCAAACCACGATCTATTTGGATACGTCAACTTCACCCTGTCCACATTTGACACAAACCATTATGGCCCCAACGTAAAACACAAAAAAAAGTCTGAATTGCTTGGCAATTCAACATTTTGCCGGTATTCGGATTACCGCACGCCGCCATGGGACGATAACCGTACTTATAAACGAACTATTGTTTTCTGGGAGATCTTTGTGTGGAGGCTGTTGTTCGTTATCATATTTGAGAACGTTATTGTGATTTTGACGACATTAATTCGCTGGCTGATCCCTGACATCCCACGCTCGATCCGTGAAAAGATTCGCGAGGACAACCGGCTCACCAACGAGCTCATCATTCTACAGGAACTTAAAAGGAGGCAACAGGAAAAAACCCTGCACAGAACATTATCCGGATAA
>XP_023227640.1_C.sculpturatus
ATGCAATTCAAGATGCCTATTAAAGAGCCTGCTGATTTTGATATCTCCAAATGTTATAAAGATAAACCAATTCGACATGCCAGCATTCAAGCTCATTTCTCACTTGAACCTTATTTAAATTTTGATAAAAGGAAAAGGCTAACACTTGTTTTTAGTAGGAGCAAAGAATATTTATTTGCAATTCCAAAGCGAAAAGAAGACTTATTTAATCCTGCTCAAAGATCTCAAATTATTGAATTTATATTAAAACGGAAACGTTTTACTCAGGATCCTGCTGATGTTTTTGGATTTGGTATAAAAAAGTTATTGGCTGATGGAGCTTATCTTGCTTCTTTTCCTTTGCATGAGGGAACTTGTGATGAGAATGACAATGACATAAATAATCCTAGATTATTTCTTTTAAAAAATTGGGCAACTGTTCGTTGCATATTTAAACAACAACCTTTAGATGAAATAAGGTGCTATTTTGGAGTTAAAATTGGATTATATTTTGCATGGCTAGGATTTTATACTTACATGTTAACTTCTGCTTCAATAGTAGGAATTCTCTGCTTTATATATGGATGCATAACTCTTAACAAAAATGTTCCCAGTAAAGAAATTTGTGGAATTATGAGTAATGTGACAATGTGCCCTTTATGTGAAGATGAATGTCGATACTGGAAACTTGGAGAATCCTGCAATGCAGCTTCTCTTACTTATTTGTTTGATAATGCAGCTACAACTTTCTATGCAATATTTATATCTATTTGGGGAACTGTGTTTTTGGAATTATGGAAAAGATACTCAGCACGAATAACATATCGTTGGGATCTTGCAGGATATGACAGTACAGATGAACACCCACGACCAGAATATCTTGCTAGACTTGCTGATGCAAAAAAGAAATTAAATGTTGTTACTGGAATGTATGAACCTTATATTCCATTCTGGAGAAAGAGAGTTCCTTATACCCTGTTTTCAATGTCAATTGTCTTGCTACTGGTTAGTATTGCAGTTGCAGCAGTTGTGGGAGTTATTCTTTATAGATTATCCCTTAGAGCAGCTCTTACTACTATTGGGGGTTCAGAGGATACTGTTACTCAGTTATCTGTTATAATAACTTCTATAACAGCTGCTCTTCTTAATCTTATATGCATCATGATATTCAATTGGATATATTCAAAAATAGCAACATACTTAACAGAAATTGAAATGCATAGGACTTTAACTCAGTTTGACAATAGCCTTACATTGAAGATGTTTTTGTTGCAATTTGTGAATTATTATTCATCAATATTTTACATTGCATTTTTTAAAGGAAAATTTGTAGGTCATCCAGGAGATTATGTTTCATTTGTTGGTTATCGTCAAGAAGAATGTGGTATGGGTGGATGTTTGATGGAATTGGCTATTCAACTAATAATTATAATGGTGGGAAAACAAGCTTTATTTTCTTTTATGGAAATGGCTATACCTTGGATTTCTTGGCTCTATAAACAATGGCAAATAAGAGGTCGTCATCTCAAACATGTAATTGAAACAATTCATAATAGATGGGAAGAAGATTATACTCTTGTAGAATGGAAGACTGGTGACTTATTTTATGAATATCTTGAAATGGTATTACAATTTGGATTCATAACAATCTTTGTTGCTGCTTTTCCTCTGGCACCAGTATTTGCATTGGTAAATAATGCATTTGAAGTTCGTCTAGATGCTCGAAAGTTGGTTACATCCTATAGAAGACCAGTGGGACAGAGAGTTCCTGATATTGGTATATGGTATCCAATATTAAATGCCATAAGTAGATTTGCCGTCCTTACAAATGCTATAATTATTGCTTTTACATCAAATACGGTTCCTCGTCTCATTTATCGTATGACAGAGTCTCCAGATGGAAGCTTACGTGGATTTGTTAATAATTCCCTGTCCTATTTTGATGTTGAAGATTTCCATCCAAATATTAATGTCAAACCTCTAGATTCTAAGATTGAGTTTTGCAGATATCAAGATTTCAGGCATCCACCATGGTCTGAGATAAAGTATCAGCATACAGAAGAATTTTTATTTTTGCTAGTAGCACGATTTGCATTTGTAATAATATTTGTGATTGTTATCTCCCTCTTGAAATCATTAGTGAGATGGATGATTCCGGATGTACCTAAACGTCTTAAAGAGCAAATCCGTCATGAAACGTTCCTCACTAATGAAATGATGATTGAGCAAGAATTGAGAAGAGCCAGAGGTTTATTACGAAAAAATAAGAATGTGGAAGCTGATCAAAGCAATAATTAG
>XP_027199783.1_D.pteronyssinus
ATGAATCGTTTTAAATCGGCTCGTGTTTATTGTCAAAACTCAACAACTGAACAACAACAACAACAACAACGAGAAGAATTTCAACAAAAACAAAGAAGAAAATCTGATTGTCCGGATTCAATATCGATTGCTTTTCAACAGCAAGAACTTCAAACATTATTCAATCAACAATTCAATCAGCCAAATTCAATCAATATGGAATCGACATTTCTTCAACCATCTCCAACACCATTATTCATTTCTGATCCATATCAGTTGTCCAAATTATCGAATGATTATTATTTTCATTGTCATAAAATTCATATTGATTCAGATTTGAAAACAATTTTTAATCCATCATCAACAACAACCAACAACAAAAATGATAGCCAAAAACGGCCAAATACCAGCCATTTTGATTCAACCGATGTTAATATCACATCTGGTTTAGCTAATCGTATTATAGCCAATCGTAAGGATCTATTCAGTTCATATATAGCAACAGATTTTCAATCGAATCCGATCAATCGAAATGATTCAGCACCCTCACGATTAAATCAATCAAAAAAATTAACAACATCTGAAACATGGGCAACACCACCAATACATTGTCATCGTCCATCGATATCGATTGATTCAAATGATAATAATAATAGTAATAGTAATCGATCAATTACAACTGCTTCAACCAAATTATTACAATCACCTGAAATTCTTGAAGAATTAAATATAAAACGTCTATCGGAATTGGATAATCTTCTATTTCCTCGAATACAGGAGAATAAAAAATCACGTTCAACAAATTCATTGAATATTGTGGAAAAAACTACCGAAGAAATTAATAAAGAACGAATGAAGAATAAATCAACATTATTAAGTCATTATTTTGAAGATGGCAAACGTCGTGTTGATTTTGTACTGGTACACACTAAACCATTACATCCAAATCAAACAAAAGGTGAAGAATTCGAACAAATTCAACATCGATCAATATTTGAGTATAATTTAAAAGATGAAGGACTTCATCTGGAAAAAGCAGAAGAAATAAATGATTCACAACATGTTTTTACAAAAATCTATGCATCTTGGGGTGTACTAACACGATATGCGGAAATAATGCGACTGAAAATGCCAATGCGTACAATGCAAACAACATGGAAAATGTTGTTCGATGATGATGAAGTACATTCGATGCGTTTTACAGCACCTTATTCAAAAGATAAAGAATATCTATTCGATATACCACCACAAAAGGAACAATTCTTTTCACCAGCACAACGTGCACAAGTTATTGAATTTATATTGAAACGCAAAAGTTTTTCAACCAAACAGGATGATGTTACCGAATTTGGTATCAATAAATTATTATCCGATCATGTTTATACTGCTGCATATCCATTACATGAAGGTAAAGTTAATGCCGATTATCGTTCACCACGCATGCAATTGATACAGAATTGGGCATCAATCAAAATGGCATTTCATCATCAACCATTGGATGAGATCAAAAATTATTTTGGTGTCAAAATTGCCCTATATTTTGCTTGGCTTGGCTTCTATACATCAATGCTAATACCGGCATCTGTTGTTGGTGTTCTTTGTTTTCTTTTTGGTTTTTTCACTTTGGATAAAGATATACCATCGAAGGAAATTTGTAATAATGTTTATGATAATTACCTAATGTGTCCACAATGCGCACATGATTGTAATTTTACACGTGTATCCGATTCATGTATCTATGCCAAAGCAACATATTTATTCGATAATCCAGCAACAGTATTTTTTGCTATATTTATGTCATTATGGGCAACTGTTTATTTGGAAATGTGGAAACGATATTCCGCTCGTATTACTTATCGTTGGGATTTATCAAATTTTGATGCTGTTGAAGAATATCCTCGACCAGAATATCTAGCACGTTTATCGAATGTTAGCAACCGACGATTGAATGTTATTACAAGAATGTATGAGCCATATATACCGTTTTGGCGTCGTCAATTACCATATACCGTTTTATCAGCGTCTATTGTATTTTTTCTCATACTCATTGCAATGGGCTCAGTTGTTTCAGTTATTGTTTATCGTTCAACAATACGAAAATCTCGTAAAATTAATATTGGTTTTCTACAAAAATATTCATCGATTGTTGTATCATCATCAGCTGCCGGATTGAATCTAATATTCATTCTGATATTAAATAATCTATATGCAAGAATTGCAAATTATTTAACAGAATTAGAAATGCCACGTACACAAACCGAATTCGATAATTCATTAACATTGAAAATGTTTTTATTGCAATTTGTTAATTATTATTCATCGATATTTTATATTGCATTCTTTAAAGGACGTTTTATTGGTAATCCCGGTGAATTTGATGATGAATCATTGACACAAGAGGAATGTGCATTTGGTGGATGTCTGTTGGAACTTGCCATACAATTGAGTATCATTATGATTGGTCGTCAAATGTTTAGTGCTGCAATTGAATTATGTATGCCATTTGCATATAATATGTTTAATCGTTGGAAATATCGTTCAGGTGATAATCGTAATCGTGTAACACGGTTTAATATACCACAATGGGAAGAAGATTTCCTACTGACAAGATGGCTACCAACATCATTATTCTATGAATATCTTGAAATGGTTATCCAGTTTGGTTTTGTAACAATTTTTGTGTCAGCATTTCCATTAGCACCATTATTTGCATTAATCAATAATGTTTTTGAAATTCGTTTGGATGCCAGAAAAATGATTACTGTTTATAGAAGACCAGTCGCTCAAAGAGTTAAAAACATTGGAATATGGTATCGAATATTGGATACAATTTGTAAATTATCTGTCATTACAAATGCAATGATTATTGCATTTACTACCGAATTCGTTCCCCGGCTTATTTATTATTTTGAACATGGTGCACTTACCGGTTATGTTAATTCAACATTAGCATTTTTTGAAGCTAAAGTTGTCAACGAACATTTGAAATTAGGTTATGATGAATCGAAATTGACCTATTGTTTATATTCAGATTATCGTGAACCACCATGGGCTGAAGGAAATTCTCGTTATAAATTTACATCATTTTATTATAAATTATTAGCATTTCGTCTTTTGTTTGTTGTTGTATTTGAAAATATTATCGCTGCCGTTACATCTATGATGCGTTGGTTAATACCAGACGTACCGCAACAATTACGACAACAAATGCGTCAACATACTTATCTTACTAATGAATTAATATTACAACAAGAATATCAACGTGCCAAAGAAATGTCCGATGGTTTGGATCGTGCTCGAACAGCATTAACAAGAACAGGTCGTATGATGACAGCTAACAGTGATTCATTTATGATCGGTGATCGTGTTTGGGTACAAGGTATTAAACCTGGTTATATTGTCTATATTGGTGATGTACAATTTGCAAAAGGTGAATGGGCTGGTATTGTATTGGATAAAGCGGAAGGAAAAAATGATGGCTCAGTGCATGGAGTACGTTATTTTCAATGTCAACCAAATCATGGTCTATTTACACGTTTACATCGTCTTTGTCGCTATCCAATCGATGTTATCGATTTAAATAATAATCCAATCGATTTAAATGATAATAATGATGATAAAACAACAACATCCACATCGACAACATCAAAAACTAAAACAATATTACCATCAACAACCACAACAACAACAAGTACAGTTCGTACACAACGATTATGTTCGGCTGATGGAAAAATGACAACAACAATAACACGTGTTACAAAAAGTCCAATACAAATTCCACATTATATGTTGCCGATTAAACCAACAAAAATGATCACAACTGTTACGACAACAACAACAACAATGGGAAAACAACCGCAACAGCAATCGCAACAACAACAAAAACAACCAAAATCTGTATTAAAAAGTAGTTGTCGAATATCATCAACCCAATCACCATCCACATCATCATCATTATCCTCGTCGGATAATCATCGTCGTAAATCGAATCAACAACATCATGTCCATTTTTAA
>XP_027205717.1_D.pteronyssinus
ATGGTTAGTTTAAATCGGACATCTGATGATAATGGCAATGCCAATAATCAACAACAACAACAACCGAATGGAATTGAAATTGATCTCGATCAAATTGTTCGTAATTTTGATCAACGTACAAGAATCTATGAAGATGCAATTGCACTTTCGACGTTGTCCACAAATTTATCCATGGATGAATCACCATATTGTACGGAAACAGCCGAATTAAAACGTGTAGATTTTGTTCTTGTTTATCAAAAATCTATTAATGATAATGATGATGCAGAAAATCCATTAAATCATGAAATGATACGACGAAAATTTGAGGCAAATCTAATGAATGAAGGATTAGTGTTGAAACATGTTCCAAGTTCAGTAGGAAACAATGTAAATTATGTTCATATTTATGGTCCGTATGATGTATTGGCAAGATATGCTGAAGTAATGGCCATGAGAATGCCAATGAAAACAATCAAAACAAGTTTAAGATATTTATTTGGTGAAGAATTTGTTCAAACCGGTCAAACATTTACAACAGTTTTTTCAAAAGAAAAAGAATATCTATTCAATATACCTGAACATGATAAAGATGAATTTTTTACACCATCACAACGTGGTGAAATTATTGATTATATACTGAAACGAACCCGGTTTAAAGATAGTAATGATTTCTTTTCAATCGGTATCCATAAATTACTTGCCGATAATGTTTATCTGGCTGCCTATCCATTACATGATGCCAGTAAAAATTGTGAAAATCCGGACGATTGTACGGCTATCCGATGTTATTTATTAAAAAATTGGGCATCATTATTCTGCATTCTAAAATATCAACAAGTGGATAAAATTGTCGATTATTTTGGTGTAAAAATTGCCATGTATTATGTTTGGGTTGGTTTCTATACTTTAATGTTGATACCGGCCGTTGCAATGGGTTTTCTTACATTTTTATATGGTGTATTAACATTGGCCAACGATCAACCTACCAATGATGTTTGTTCAACTAATGACACATTCCTAATGTGTCCGATATGCGCTAAAAACTGTGATTTTGTTAATTTATCCGAAAGTTGTATGCCAGCAAAAGCATCATATTTGATGGGTAATTTTACTACAGTCATATTTGCCATATTTATATCGATATGGGCAACCATATATCTGGAAATGTGGAAACGTTATTCGGCCAAAATTTGTTTTCAATGGGATTTGTCCGATTTCAGTACGATCGATGAACCACCAAGACCAGAATATCTAGCCTATCTATCCAGACAAAAATCAACAAAAACTCGTATAAATCCGGTTACACGTGTTGAAGAACCATATATATCGTTCGTCCGTGGACGTTTACCATATTTTATAATGTCATTTTCATTTGTAATGTTAAGTGTTGCTGTTGTATTGTTGATTATGGTATCGATTATTGTTTATCGTGTTTCAACCTATATTGCATTAAGTACTCAACATCAATATGAATCAGAATTTTTACGACAAAATATCGAATGGATTGTAACATCAACTGCTGCAACAATAAATTTAATCCTAATCATGATATTAAGCATTGTTTATAAACGTCTTGCAAAATGGTTAACCGAAATGGAATTACCACGTACACAAAATGAATTTGATAATTCATTAACATTGAAAATGTATCTGTTTGAATTTGTCAACTATTATTCATCATTATTCTATATTGCATTTTTCAAAGGAACATTAGCAAAAACACCACCGGATGGTGCACTACAAACAGGAAAACTAAACAAATTAATTGAACCATGTCCTATTGGTGGTTGTTATTTTGATCTAACCATACAATTGGTCATAATTTTATTGGGAAAAAATCTATTCAGTTCTATTCTTGAATATCTAATACCTTATCTATACGGGGTTTATAATCGTTATGTTTATTTTTCGAATGATAAAAAATCATCATCATCATCATCAACATCAAATAATCGTGTTAGTAATCGTGAATTAAAACAATATGAACAAGACTATCTACTTGAATCATGGGATCATTCAGTGTTATTTTATGAATATCTTGAATTGGTATTACAATTTGGTTTTATTACATTGTTTGTCAGTGCATTTCCTTTGGCACCATTTTTTGCACTTTTAAATAACATTTTTGAAATTCGTTTTGATGCCCGTAAAATGTTAAAAAATTATAAACGTCCAGTTGCTCAAAGGGTAAAAGATATTGGTGTCTGGTATACAATTCTGGATGCATTGGGCAAATTATCTGTATTTACTAATGCTGTTATCATTGCATTCAATACGGATATTATACCACGTATGATGTACTATTTTACCAATGGAAATCTAAAGAATTTTTATGAATCAACATTATCGAATTATGTTATCAATGTTGATGATGAAGTTCGCGATAATAACATTGAAAATTGTTTCTATTATGGTTATAGAGAAAAGAATGGTACCTATAGTGAACAACATTGGCATATATTGATCGCAAAAATTGTTTTTGTTGTCGTATTTCAAAATGTTGTTACGGCTATAAATTCATTTTTAAAAGTGATAATTCCTGATGAACCAGGATCATTACGTTTACGTAAACGACAACATGCATTTATTACCAATGAATTGATCATACAACATGAACTACAATCACAACAACAAAATCTACAGAAACAAAATACAAATTAA
>XP_015781917.1_T.urticae
ATGGAAGAAACAGAAGCACATGAGTTGGAAAGTGGAGTAAATGATGAAGGTTTTCAAATAAGGATTCTACCGAGTAATTTAGCCCAACAGTTATCTTCATCATCATCCTCACTTCTTGTAGAACCTTCACTTCCTGGCGCCGTTGCAGAACCTTCTTCTGGTACTCAACAAAAGATGAATGGTCATGAAAATGATGTGCCTAGAGAAAACGACTTTGATAGACACCCTGATCCAGACTCACATTTTTTTGACGATGGTGAGCGTCGTATCGATTTTGTCATTGTTAACAAATCAGCACAACTATTTCGAGAACGATTTGACAAGTATCGGGATTTATTTGAAAAAAATCTAATCAAAGAAGGTCTACAGTTGGAGTCTTGCTCTGGACATAGAGGTAACTCACTACTTCGCTTTACCAAAATACACGCGCCCTGGGGTGTACTCTCTCGATATGCTGAGCTTTTGCACTTTAAAATGCCAGTCAAGCCTGTTGAAGCTTGGAAAGACCGATTTTTTGAGCAATCATCAAGGCAGGCATTTAAACGACCTATTCTTAGGGGAGAAAAATTCACGGCAACATATCGACTAGATAAAGAATACATGTTTGATATTCCCAGTGATAAGAAAGAAAATTTCTTTTCCCAAGCGCAGCGCTCGCGAATCGTGGATCATATTTTAAAAAGAGTCAGTTATGGAGATAGTTGCACTGATGCTTCATGTATTGGCATCGATAAATTGATTGAAGATGGTGCTTATGAAGCTGCTTACCCATTACACGAAGGTAAATTGTCTCCTAGCCACAGTGATCGAACCCGGATGCAATTATATACTAATTGGGCTTCATTATGGCGTTTACTCGACCAGCAACCATTAGATGATATTTGTAATTACATGGGAGCAAAATTTGCGATGTATTTTGCTTGGTTGGGTTTTTACACGACTTTGTTGATTCCTGCATCTATTGCTGGTGTTGTTTGTTTCATTTACAGCATCGCCACTTATCCATATGATCCAGTATCTAACAGCATTTGCACAAAACTATATGATGATGTCGCGATGTGTCCTCTTTGTTCTGACCATGATTGTGATTATTGGCTTCTTTCGTCCTCATGTATTGATACCTTTTTCTCGTACCTTTTTGATAACCCTTCAACTATTTTCTTTGCCATCTTTATGTCCGTTTGGTCATCGTTTTTCACACAATTTTGGAAAAGATATTCAGTCAGTATCACCTATCAATGGGATATTTCCAGTTTAGATTATTACGATGAAATTCCCCGTCCTGAGTACTTAAACAAATTGGACAAAAATGGAAAAAAGCGTCTCAATTTCATAACTAGAATGTATGAACCTTATGTCTCTTTTTGGAAGAAACGTTTGCCATATATGATTCTCTCGGGTTCTCTGGTTCTATTTTTCCTATCAATTTTAATAGGTGTCGTATTTGGCATTATTTTTTACCGAGTCTCCGTTAAAACTGCCCTCTCAGAGGACCTCGATCCTAAAATAGGAAAATACTCGTCTTTAATCAGCGCATCAAGTGCTTCTTTCATAAATGTTATTTTTATCATAATTTTCAACTGGGTCCATACCAAAGTGGCTTATAAATTAACTGAAATGGAGCTACCTCGGACGCAAACTGAATTTGACAATAGCTTAACGCTTAAATTATACGTTCTAGAATTTGTCAACTATTACTCGTCGCTTTTTTACATAGCATTCATAAAAGGACGTTTTGTCCGTCATCCCGGTGACCTGTATGAACCAGGACTTCTTAATAAAGAGCAATGTGGCCTCGGAGGATGTTTCGTTGAGTTAACAATTCAATTGGCATTCATAATGATAGGAAAACAAGCAATTTTTGCATTACTTGAAATGCTTCAACCTTGGTTTGAAAAGAAGAAGCTTGAAAAAATTATCAACTTTAATCCAAAAGATATACTTCTTTTACCTCAATGGGAAGCTGATTACCCTCTTAACAATTGGGAAGCAACTGCACTATTTTACGAATACCTGGAAATGATAATCCAATTCGGAATGGTTACAATATTTGTTGTTGCTTTTCCTTTGGCCCCATTATTTGCCCTGATTAACAATGCTTTTGAAATACGATTGGATGCACGAAAATTTCTATCTCATTACAAAAGACCTGTTGCTGTCAGAATAAAAGACATTGGTGTTTGGTTTCACATAATTAATGCTCTTGGAAAACTCTCTATTCTCACAAGTGCACTAACCATTGCCTTTACTTCAAGTCTAGTACCTAAAACATATTACTATTTGAAAAATGGATCTCTTGATGGTTTTATATCCTGGTCTATCTCATATTATGAGACTAAAAATTTACCCCAGAATCTCACCGATTTCATCAAGCAGAATAACCTTTCTCTTAATTCCTCAACAACATGTGCCTACTCAGGTCTCCGTCATCCTCCAGGAGGAAGTGAACAGTACAAACCAACAGAAGAATTCTGGGAAATCTTGGCCTACCGGTTAATATTTGTAGTTATTTATCATAATACAATCCTGTTGTTCGATACTCTACTTGACTGGATAATAGCTGATGTTCCCAAAAAATTGTACCGACGAATACGACAAAATACCTATTTGACGAACGAGTTTATTATTGCCCAAGAAGCGATAAAAACTGAAAATGATAACAAAAAATCATCAACAATATAA
>XP_027237209.1_P.vannamei
ATGTGTTGTGAGCACCACCACTGGTTTGTTTGGGTCTATTACTCCACCACGGAGCTACATGACCCCGGCGAATCCTCTGATATGGATGCCGAGCTCATAGCGGACCATCATGACATAGCCATGGACGACCTTAATGGGCAGCCTCTCAATGATGCACGGAAGACTCCCCTTCATCCTGACCTCTACTTGGAAGATGGAGTCTCCAGCATCGACTACGTTTTGGTTTCAAAGGAAATTGAGACAGAGGACCAGGCGGAGCACGAGGAGAGAAGGGAGACCTTTGAGAATAATCTGAGAAAAGAAGGTTTAACCTTGGAAGTTGACTGTGTAGAAGATGTACCCCTTAGGTTTGTTAAAATTCATGCTCCCTTTGAGGTTTGCACAAGATATGCTGAGATCCTAAAATTGCGTATGCCAATGAGAGAGTGCGACCCAGAATTAAAGAAGAACTTTCTAGCAAAGGCAGGGGAGTTATTTCAAGAATTGTTTCCTGGTCTACCAGCCTTGGAATTCACTCCCCCTGCGGTTTTCCAAGACATGACAGACTGTGTCAGCAAAATATTCAACTTTGTGAGGCTTGACCGTAATGTATTCCCACCCAAGAATAGACATTTCACAGCCGTTTATTCTAGAGATAAAGAATACTTGTTTGATGTGACAGAGGAGTTCTTCACAGCTGCAGTTCGGGCTCGTATCATTGACTTCATATTGAGAAGAAAAAAGTTCAATGATTCAGAAAATGATGATTTTGCTTTTGGCATTGAGAAAATGCTGAGTGAATCTACATATGAGGCTGCATATCCGATTCATGAGGGTGATCTTCATGTGGAGGGAAATGATCGATCACTTCTATTCAAAAATTGGGCTGCCCTTCGCAACTTTTACAAATACCAGCCTTTGGATTATGTTAAGGATTACTTTGGAGTGAAGATTGGCCTTTACTTTGCCTGGCTGGGATTTTACACATACATGTTGATTCCAGCATCCATTGTGGGTCTTCTCTGCTTCATCTATGCTGTCTCAACCATTAACGACCACATGCCAAGCAACGACATCTGCAACAAGAACCTGAACATCTTCATGTGCCCTTTGTGTGACAAGTTCTGTGACTTTTGGAAGCTGGATGGTTTCTGTTTCCATGCCAAGTTCACCTATCTTGTTGACAATCCATCCACAATCTTCTTTACTGCTTTCATGTCTCTTTGGGCGGCTCTCTTCCTAGAGATGTGGAAACGGTATTCTGCAGAAATCACCCATCGATGGGATTTGACAGGTTTTGACATTCAGGAAGAGCACCCAAGACCTCAGTACCTGGCCAGATTAGCACACATAAAGAAAAAGACAGTCAACATTGTCACAAAAACTGTGGAGCCAAAACCCCCTTTCTGGAAAATGAGGTTCCCTGGAATCATGATCAGTTTGTCATCGGTTGTCTTGCTGGTACTAATGGCGCTGGTTGCTGTTATTGCTGTCATTCTGTACCGCATGGCTGTGCTGGCAGCCCTGGCCATCCATGGGGAGTCAGTCATCACATCTTATGCCATTATCTTCACGTCAACCACGGCTGCCTTCATCAACTTGATTTGCATCATGATATTCAACCAGATATATGCACGTGTTGCTGAAAGACTGACAGAACTGACTCAGACAGAATTTGATGATTCAAAACTCTCTACATGCTCATTCTATTCATCCATCTTCTACATAGCCTTCTTCAAGGGAAAAATGGTTGGCTATCCAGGGAAATATAATCGTGTTTTTGGATCAAGACAGGAAGAGTGCTCCCCTGGCGGCTGCTTGCTAGAACTCTCCGTCCAGCTGGCTATCATCATGGTGGGCAAGCAAGCGATGAACACTTGCATGGAGATGGTGATCCCCATGCTGTATCCAGATTACCGAAATCCACCTGGGGCAAAAGATCAGTATGATTATGCACCAATCTTTTGGCACATTCTGGCTGCGAGATTGGCTTTTGTAGTTGTATTCGAGAATGTTGTATGTGTTATCATCTTGTTTATCAAATGGATCATCCCAGATATGCCGTACCGTCTGCAGGAACAAATTCGAAGGGAAGCATATGTTACCAATGAACTGATTGTTGAGCAAGAGCTCCGGAGAGCAAGAGAAGCAAACACCACTGCCAGCTCCTCACCGCGCTCTCCCCTGCGGCGCCAGTACTCAGAGCCAGCAAGGAACAGAAATGTCCAAGATGTCCGCTTTAGGATCGGTAATAATAAGGATGACTTTGCCACCAATGTATAG
>XP_035703252.1_F.candida
ATGGCAGTGGTCACAGTGAGCGAGGACGCTGTTGAGAAGGAGAATGGGAAGAAGGAGGACGAGGAGGAGGATGATGCCACAGAATACTTGAATCTTGAACCAGAACCCCTGGAGCCAGGGTCCGCCATGGATCCCGATCGTATTGACTTTGTCCTCGTTTGGAACGGACAGATCGAGACTGCCAATTCGGCAAAGTCCATCGAAAAAAGAAAAGTCTTTGAGACCCACTTGGAAAAGGAAGGTCTTGTTCTGTCCAGAGAGGTCCTCCGTTCCAAAAAGCTGCATTTTCTCAAAATCCATGCTCCTTTGGAGGTTCTTCAACGATACGCAGAGATTTTGAGACTACAAATGCCAATCAAAGAGATCCCAGGAACTCTGGATTTGCATCAGAAAAGGAGAACGCTTCTCGACATGCTTCCCATAAAGGCGCTGTGTACGCTATCTTATTTTCAAGTAAACACCGTATTGTTTCCAAAGTTTGAACAAAGAGTTACAGCGCCTTACAACAAGGAGAAACATTACCTGTTTGACGTTGATGAGACGAATGAAATTGCATACTTTAACCCTGCAATTCGATCTCGGATTGTGCATTTTATTCTCAAGAGGAAAAGATACAAAGAGGATGATACAGATACGTTGGCCTTTGGTTATGAACGACTTATAGAAAGTGATGTCTACTGTGCAGGGTATCCTCTACACGACGGTGATTACAATGCTGTCAATTGCCAACGAGGACTTTTGTACTATTACTGGGCGAGTTTTCGTAATTGCTTAAAATTTCAACCGTTGGACAGCGTTCGAAGTTATTTTGGGGTGAAAATAGCCGTGTATTATGCTTGGCTTGGGTTCTATACACAAATGCTCATCGTTCCGGCAATTTTGGGAGTAATATCTTTCGTCTACGGGGCAGCGTCTATTTCCACGGACCGATACACACAAGAGATTTGCGATGCTCACAGTGAGACAATAATGTGTCCACTCTGCGACGTAACATGTACTTATTGGAACTTGTCATCGATATGCTTTCATTCGAAATTCACTCAAACCTTTGATAATGACTCTACAGCCATCTTTGCATTTTTTATGTCAATTTGGACTGTCGTTTTTCTGGAATTTTGGAAACGTTATTCTGCCGAGCTAAATTACCGATGGGATCTCAACAACTTTGATAGCGATCAATTGCCACGCCCAGAGTTTGCAGCACGATTGAAGGATTCGAAAGCCAAGCGTTTCAACTACATCACCAACTCGATCGAACCAGCAGTTCCGTTTTGGCAAATAAAACTACCCTTTACTTTCATCAGTCTAACCGGCGTTATGATCTTAATTTTTGTGGCTCTAGCAGCATCAGTCGGAGTAGTAGTGTATCGGATATCGACCTTAGTGGCCGTCAGTAGCTGGCCAAACGCTTTAATGCTGGTCAATTTTACGGCAGCGTTCATTAATTTAATATTCATTCTAGGGTTTAGCTGGATCTATAGACCTATTGCCAAATGGTTGACGGATTTGGAAATTCCACGAACATTTCAAGAATATGAAGCCAGTTTTGCATTCAAGCTTTATGCACTGCAATTTATAAATCATTACGCCTCCCTGTTTTACATTGCATACTTCAAAGGAAATTTTGTTGGTTCGCCAAATAAGTATACAAAACTGTTTGGTCGATGGAGGCAGGAAGAGTGTGGTATAAGTTGTATGCCTGAACTATGCATTCAGTTATCAGTAATACTGGTAGGAAAACAAACACTAAACTCTATAATGGAGATGATAATACCTTATTTCCAAAAACTATACAATAACCAACAATTGAAACGGGTCTCTAAAGAAAATGTTGAAGTCATTCAACATCAGATTGTCAAAGACTACAAGTTGCTTGCCTGGGATAGCGACCATTTAACGGAAGAATATTTGGAAATGGTTATCCAGTACGGCTTTGTGACCATTTTCGTTGCAGCATTTCCACTCGCTCCATTCTTCGCCTTGATCAATAATATTTTTGAGCTACGATTCGATGCTCAGAAATTGTTGAAACATCATCGACGACCCATTTCTATCCGAGTCAAAGGAATTGGGGTGTGGTACCAAATTATAGATACTGTTGCCAAGTTTGCTGTCCTGTCAAATGCATTCATTATTGCTATCACGTCCAATTTTGTCCCAAAAATTGTTTACCGTTTCTTCATACTGGAGCGAAATGATACGAGGTATGGGACGCTGGTTGGTTTTCTGAACCACACCTTAAGTAAATATGCCATTGAAGACCTTGAGAAGACGCCTGACCCCACCAGAAGTGACGGACTTTCTCCACCTCCCTCCTCTTGCAATTTTCCAGCATACAGAAATGATTACAGCAGCCCAGGTAAATATGAATATACTGATGAACACTGGAAGGTGTGGTTGGGGAGGGTCATATTCGTGATTGCGTTTGAGAATATTGTGGCAACATGTTTCATGTTTATACGATGGGCGATCCCTGATGTTCCAGAGGAGATAAAGATTGAAATTCAGAGGGAGCAATATTTAACTAACGAGCTAATCATTAAACAAGAACTCCTACGCGCTCGAGGGGTAATTTCTGAAGCGCAATGTTTCCACAAAGTCCATCCCGAAGACCTGGAAAAAGTGGTGAACAAGACAGACTTTGAAATTGATATCTCCACTACCACGTCATCTTCAAACTCGTTCTTGTCTTTTCTAAAAGGAACAGGAAAGCATTAG
>XP_021954060.2_F.candida
ATGTTTTTTCGACGAAATCCTGACGAAGGATCGTCATCCTCCGTCCCTGGGGCAAGTCGCAGGAACGACAATACCGACGATATTCAACAACATCACAACGATGATGGGATTTTGGTGGCGGATCGGATTAGTCCAGATTTGCATGAAACTACGAATTTACTCCGGCGTGAGAGGAAGATCGATGTAGTGGACAGTAAGCAGAGGCCACGCTCCATAACCAGTGCGGGGGACGATAGGAGAGCCTCTCTGGTGAGTCGGAGCAGTGGGAGTGGTCGGTTTGTTAGTGCGAGTGGGAGCATGGCCGGAAGTCGGGATGGGTCATGGCGTCTAAGCAAAAGTTCCGTTTCCAGTATTTACCACTCGGCCCAAGAGTTGGACCTTATGTCGGACTGCTACTTTTCGGACGAAGGGGAGCCTACGAGTCCTTTTCGAAGTTATAAAAGTCTCTGTTTCGACACGGACCGTGAGGATATTTTTAGTTCGCCGCAAGGATCAATGACACTGCATCCAGGGAGCAGCAGAAAGGGACTGAAGAGCGTAGCATTTCAGGAAGTCATGACCCTGCCCGAGGTGGACTTTGTCCTCGTGTGGGACGGGTCCGAAGATCAGGCCACGACCGACGTGGCGAAGGAACGACGCCGCGTTTTCGAGCGGAACTTGGAGGAGGACGGTTTAAAATTGGAGAGGGAGCGGCTGGAGGCGTGTAACCTCAATTTTGTCAAAATACACGCTCCCATCGAAGTATTGCGACGATATGCGGAAATTCTCAAACTCAGAATGCCAATGAAGCAGCTACAAGGCGATTTTATGGAGAAACTTTTTGGAGAAAATGAAGAGTTTGGATTTAAGATTCCACAAATGCTGGAGATGAGGACTCCCGAGAACACACTTCTGTCCGAAGTCAAGTCGTGGTTTCAGATAGTCACTGACTACTTTCGCGTCGATCCTAGAATATTTCCTCCTGAAGATCAAAAGTTTACTGCAATCTACAGTAGAGATAAGGAATATCTGTTTGACGTTGACGAGAAAGAGTTTTTCACTCCGGCTGTTCGAGCTCGCATTTTAGATTTCATCCTGAGAAGAAAACGCTACACGGAGGACCCATTGGATGATTTTGCATTTGGAATGGAACGCTTGTTAAATGCTTATACCTACAGTGCGGCGTACCCACTTCACGATGGTGATCTCAGAACTGCTGGAAGCCAGAGACATTTGTTATCCATCGAGTGGGCTTCAGTAAGCAAATGTCTCAAGTACCAACCCGTTGATGCCATCAAGGAATATTTCGGAGTCAAGATTGGCTTGTATTTCGCCTGGTTGGGATTTTACACTCACATGCTCATATTTGCAGCTGGTCTCGGGATTATTTGTTTCCTGTATGGTTGTTTTACGCTGTATAAAAATCAACACAGTGAGGACGTCTGCAATCCCCACTTCAACTTCACTATGTGCCCTTTATGCGACACCGTGTGCGACTATTGGTCGCTCCACGATGTATGTTTCTATACCAGGCTGACATATCTCTTTGATAACGATGCCACTGTGTTCTTTGCAGTGCTAATGTCATTTTGGAGTGCGATATTTCTTGAGTGCTGGAAACGATACTCTGCCGAGATTACTCACAGATGGGATTTGACAGGATTCGATATTCAGGAAGAACATCCGAGAGAAGAGTATTTGATTCGATTGAAACATGTCAAGAAACACGAACGCAACACCGTTACAAGCACTACTGAGCCGTATGTTCCCTTCTGGAAAATGAAACTGCCCTACAGGATGTTCTCAATGTCCATGGTTTTACTTCTGATAAGTTTAGCGGTAGCTGCAGTTGTAGCAGTTGTGACTTATCGCTTGGCAATCACATTCGCAATCAATAGGACTTGGAGGGATCAACGTGATGTTCATAGCTGGGGACTGATTCTCGTCAGTACTACTGCTGCTTGCATCAACTTGGTGTTTATCTATTTTTTCAACTGGTTATACTCGTTTTTGGCAGAATATCTTACAGAACTTGAGCTCCACCGAACTCAAACAGAATTTGATGACAGCATTACTCTCAAGATGTACATGTTGCAATTCGTGAATTACTACTCGTCCATTTTTTACATAGCATTTTTCAAAGGGAAATTCGTGGGCTCGCCCGCAAAATATACAAAATTCTTAAGGAAGTGGCGACAGGAAGAGTGTGGTCCTGGATGCATGACTGAGCTATGCATACAATTAGCCATTATAATGGTCGGAAAGCAAGCTTTGAACACTGTCCTTGAAATGATTTGGCCAATCGCAATCAAATGGTTTAATCAATTTAAACTATTGACCGGAATTACTCATGAGAAACGAACCTTATTTACAACGCAGTGGGCGAGAGATTACAAATTACTGGATTGGGGTCCTCGCTCACTCTTTCCTGAATACCTTGAAATGGTTTTGCAATACGGATTCGTCACTATATTTGTTGCTGCCTTTCCACTTGCCCCCTTATTTGCCTTGCTCAACAATATTTTAGAAATGCGATTGGATGCTAAAAAATTGTTGGTGTATTATCGACGACCCGTGGGCCAGCGTGTCAAAGACATAGGAGTTTGGTACGGTATCCTGGACGGTGTTGGGAAACTTGCTGTTATTTCAAACGCTTTCATTATTGCATTTACTTCCAACTTCATTCCAAAAATGGTCTATCGATATGGGCTCCACGAACGGGATGATCCTAGATGGGGGACTTTGAACGGTTTTCTGGAACACTCCTTGGCTCAGTTTAACACGTCCAGTCTGGAACTTCCTCCAACAGGTCAATATCTAAGAGTGCCACACGATTTTTGTCGATATCCAACCTATCGTTACAGCTATGATGCCCCAGAAGAATTGAGGTACAAGAGAACCGACTTTTATTGGAAAGTGTGGATGGCAAGGTTGGCATTTGTCGTTGTCTTTGAGAACGTTGTAGCCCTGTGCGTCATGCTTTTAAAGTGGGTCATTCCAGATACACCTCGAAAACTACAGGAGCAAATTCGTCGTGAAAATTATTTGACAAATGAAATAATTATCAAGCAAGAAATGGTCCGAGCCCGAGGAATCTCTGCAGGAGGTGACAGCACCGCGTGGAACCCTGTCGCCGGAGAGAAAGAACTGGAACTAGTCAGATGTCCTTCAAACTCTGCCTCTTCGCGACGCCGAAATGTGGAAGATTTTAATAATGCAAACTCAGGAAAGACAAATGAAGTCATGGTTTAA
>EFX85887
ATGTTCCACATTCTTTACATCCTGCGACTAAGTATTGTTTCTTTACAGAACCCAACCTTATTCTTTGATGATGGTGTCCGAAAAATTGATTTTGTACTAGTGTGGGATGAATTAATACCTTCAAATATTTCTGAGCAAGCTGATTTCAAGAGAGATGTTTTTGAGAATAACCTAGAAAAAGAAGGACTTCAAATTGAATATGTGGATACCCCTGGAGTCTCACTTCATTTCATTAAACTGCATGCTCCTGACGAAGTACTCAGACGTTATGCAGAAATCTTGAAACTCAGAATGCCAATGAAAAAGATCCCAGGAATGTTACAATTTCATAATGCAACCAACGAAATCGTGAGTGAAGTGAAATCTGGTTTCGATCGTATACTAGATTACTTTCGGCCAGACCCCCTTTTATTCCCAGTGAAATCACAACGTTTTTCAGCTGTCTACAGTCGCGATAAAGAATATCTCTTCAACGCGGAAGATGAAGATTTTTTTACATCATCTATTCGTTCGCGAATTGTAGACTTCATTCTTAAACGCAAGCGCTTCAAAGAAGAAATTGATGATGAATTTGCTTTTGGTATCGAACGTTTGCTGACTGAAGGAATCTATTCAGCTGCATATCCACTGCATGATGGTAGTGATCATGTGGAGGGTAATTTGCGCAGTCTGCTGAGAACCGAGTGGACGGCCTTAAACAAATTACATCGCTACCAGCCATTGGACTATGTTAAGGATTACTTCGGCGTCAAGATTGCATTGTATTTTGCATGGCTTGGTTTCTACACGCACACTCTACTCTTTGCTTCCGTCGTTGGATTACTTTGCTTCCTATTTAGCTTCCTGTCTTTGCAAAACAACATCCCCAGTAACGAAATTTGCTCGGGGCGATTCAATGTCGTCATGTGCCCCATCTGTGACTATTCGGGCGATAACTCTTGTGATTTTTGGTACCTTTTTGAAACGTGCTTACATTCAAGAGCCGCTTACCTTTTCGACAACGGAACTACAGTTTTTTTCGCCGTTTTCATGTCCTTTTGGGCCGTTTTGTTTCTGGAAATGTGGAAACGTTATTCTGCCGAGATCACTCATCGTTGGGATTTGACCGGTTTTGATCACCAAGAAGAACATCCGCGGCCCCAATATCTTGCACGTTTGGCTCACGTCACAGCCAAAAGAGTGAATGTGGTAACGCAAACACTGGAACCACGAGTACCGTTCTGGCGAATCAAATTTCCAGCCGCGCTCTTGTCCATATCTTTGATCCTTCTTCTCGTCTCAATGGCAATGGCAACTGTTATTGGAGTCATTCTCTACCGCATGTCACTGTTGGCGTCGCTTTCTATTCACAACGATCAGAACATTACAGCCAATGCTATGCTGATAACAACTGCCACAGCCGCCTTCATTAATCTCTGTTGCATCCTGCTTTTCAACAGATTCTATGAAAAAATCGCCCTGTGGCTTACGGAACAAGAACTTCCTAGAACTCAAAGTGAATTTGAAGACAGCCTGACGTTGAAGATGTATCTATTACAGTTTGTTAACCACTACGCTTCTATCTTCTACATCGCCTTTTTCAAAGGCAAATTCATCGGTTATCCGGGAAAGTACAACCGTTTCTTCGGATTTCGTCAAGAGGAGTGCGGCACTGGCGGCTGTCTTGTGGAATTGTGCATCCAACTTGCCATCATTATGGTTGGAAAACAGGCCATGAACACCTGCATGGAAATGGTTCTACCGATGGTTTTTAAATGGATTAACAAGATACGAGTTCAAACTGGAATGGGCAAACAGCCAAAGGAAAGTCAAGCTTACAGAGCTCAGTGGGCCAAAGATTATCAATTAGTGGCTTGGGGTAGTGAAGCTCTTTTCGCCGAGTATCTTGAAATGGTTTTGCAATATGGGTTTGTAACCATCTTTGTGGCTGCTTTCCCTCTTGCGCCGCTCTTCGCGCTACTCAACAACGTACTTGAGATGCGATTGGATGCTCGTAAGATATTAACTTTGCATAGAAGACCAGTGGCTCAACGCGTGAAAGATATTGGGGTCTGGTACACCATTCTCGACTGTCTTGGCAAACTGTCTGTGGCCACAAACGGGCTGATCATTGCGTTCACATCCGATTTTATCCCTCGGCTGATTTACACACTGAAATATAGCCCAGATCATTCACTTGAAGGATACGTCAACTACACTTTGTCTTATTTCAAAACTTCCCACTTTAATCATACGCAACAATTATTTAACGGGACTGAGGTTGTGGAGGTTTGCAGGTACCGTGATTTAAGGGAACCCCCTTGGATCCGAAACAATGAATCTAACCCCAACCAGTATGAGCTCACTGCCGACTTTTGGTACATCCTAGCGGCACGTTTGACTTTCGTCCTGGTCTTCCAGAATGTCGTTGCTCTCGTCACCATGGCTATCCACTGGATTATACCTGATGTACCACGGAAGCTCTCTGAACGCATACGCCAAGAAGCTTACTTTACCAATGAAATTATTATCAAGCAAGAAATGATTCGAGCTCGCGGAACAGTTCGTGGTGCCCAAGCTGCTAGGGTATACAAATCACGCATAAGTTTCTGTTCTGTTATTTTTATTAATTTGTATTGCATTTTAACATACATAAGGGTGATTCTACGGCACGGCTTCTACGTCCGCGTTCTTACGTCGAACCTCAAAACGAACCATCGTATGATGATGGAGTATTATTCAAGCGCTCTAAATCTTCATGTCCTCGAATATCATCTAGTAAAAAAGTAG
>EMLSAT00000007243
ATGGGAGAGGAAGTGCTTATGATCAATGAGGAGGGTTCTTCAATCCGCTCAGAGTTTACTGATTTAAATCAAATTCAAAATGAAAATGATAGTGATACACCAAGAGCCGATGATCTTGCATTGGATACAATGGAATGTGCAGACTTTGAAGGAATGCGGATCGATTTCATCCTCGTTTGGAATGAGAGTGGGAACGCTAAAATTGCTAGTGCAGAGCGTCGAAGAGTCTTTGAGTCTAACCTTCAAAAAGAAGGACTTGTATTAGAGCACTTGCCTCGAGAGCCAAGTGGCCTTCATTTCATCAAAATTCATGCTCCCGATACTGTTTTGAAGCGCTATGCTGAAATACTCAAGCTTAGACTTCCTATGAAAAAATTTGATCACATTACCGAAATAAAAATGGACTCATTTCGTGTTCCAATATTTACTGATGTGGTTGAAGGCGTTCAAACAACGTTGGATCAATTTTTGCAGTCCTTTCGAGTCGACCAAAAGTTGTTCAAGTCAAAAGCCAATGAACTCACAGCTACATTCTCTAGGGACAAGGAATACCTATTCGATACAGACGATCCGGATTTCTTTGCTCCTTATATGCGATCACGTATCGTAGAATTTATACTAAAAAGGAAACGAATCTCCGATGATATTTATGATGAATTTGCTTTTGGTATCGACCGTTGTTTATCTGATGGAACCTACACGGCATCTTATCCACTTCACGATGGGGGCCTTAAAAAATCTTCCACAGGCACAAGAAAATTACTCTATGAGGAATGGGCCTCATTTTCTAAAATATTAAAGTATCAACCTATCGATGCAGTTAGAGATTACTATGGTGTTAAGATTGCAATTTATTTCGCATGGCTCGGGTTCTATACGAACTTACTCATTCCTCCAGCAATATTTGGTTTTATTGTATTCATATATGGTGTTTTATCTTTATCATATGATATTCCAAGTCAATCCTTATGCAGAGAGTTACCTGAGACACGTAACCAAACGCTGTATATGTGCCCTGCCTGTGATGTATTCTGTGATTATTGGGATCTACGGGAAAGTTGCCTTCATTCCAAAATCATGTACTTATTTGACAATGAAATGACTATTGTTTTCGCTATTTTTATGTCATTTTGGGCCGCTCTTTTTTTGGAGTTTTGGCGACGATACTCAGAGGAAATTACTCATCGTTGGAATGTTCGGGGATATGATCCTGAAGAAGAACATCCACGGCCTAAATATTTAGCTCAACTGAAGGACGTCAAAGAAAGAACTATTAACTTTGTAACTCAAACAACAGAACCTAGACTACCATTTTGGAAAAGGAAATTTCCCGGATTACTGTTGTCTGTTTCGACAGTGATTTTTATGATATGTTTAGGCTTTGTTGCTGTCGTGGGTGTTATTTTGTATAGAATGTCAATGGTTGTTGCACTTAGTTTGGTAAATGAAGAGACAATTAAGAGCCATGCTAGCCGATTTGTTGGATACCCCGGGAATTACATTCGTATCTTTGGGCATCGTCAAGAGGAATGCTCTCCGGGTGGTTGCTATATGGAGGTCTGCCTTCAAATGGCTATTATTTTCGTTGGGAAACAGTTTTTACTCTCGGTAGTTGAGTACCAATTGCCAAGGATTTGGAAAATCTTAAATACTCTAACAGTCATGGCTGGTATAAATAAGGAGGAAAAATGTGTTTATCCTCAATGGATTCAAGATTATAAATTGGTTGAATATGGCAATCAAGTACATCATCGACGCCCAGTTGCACAACGAGTTAAGGATATTGGAGTGTGGTTAAACATTCTGGATAGTGTTGGTCGAATAGCAGTTTTGACTAATGGGTTAATTATTGCATTCACTTCTGATTTCGTTCCACGAATGCTTTACAAGTTACGATATAGTGAAGACCAAACATTGAAAGGTTATCTCAATTTTACTCTATCAAAATTCAATCCCAACGATTTTAGTACGACATCAATGCCTCAAACATCCTTAACACCTGAGTATTGTTTCTKCCATGGCTACCGCTATCCCCCTGGGCACGAGAAGGAATATGAAGTAACTCAAGTATTTTGGCACGTCATGGCTGCCCGKCTCTGTACCGTGGTAGTATACCAAAATTTCGTCAATATGTCCGTTATGGCTATCCGTTGGATCATTCCTAACTTCAACACAGGACTTAAGGAGAAGATTAGGAGGGAAGCGTATCTCACAAATGAAATAATCATACGAACAGAATTACTCAAAGCCAAGGGGGAACTCGATGCGAATACATTGGAGGAAGAAATACATGTGGTTGAAGCGCAAAATTCAGAGATAAGATCCAATAAACGTTGTCAAAAGTCATCTGATTCCAGACCAGATTTAAATATTATAGGTAGAGCGGAAACTGGCGATATCACTGATGGACAAATTATTGTA
>TCALIF_05536_PA_T.californicus
ATGATGATCTGGTCACTAATCGGTCGAGTTCTGGCTTTGAAGGTATTTCTCTGTTTTGAGCAGGCATGACACTCTCTTTTTCTTTCTCTATCTTCGGTGATAGGACTTCGACGACCTTTACTACGTCCCAGGCAGACAAAGTTGAATAGTGTCCTGGAACGGACACATGGATGAAAGAGCAATTTGCTGTTGACTCATTGAATCATTAAAAAACAATAGCTTCAAATGAGTGCTACTTCAGATTGAATCAATGATGGCAATATATTCTTGACCAACCCATAGATGGTTAGATTTGGGAGCCATCATCCTCTGAAAGCCGTCCTGTTGTTCAGTGTTATGTGATTGAGAGTGCAATGCGAGACTGACTCATACTCAGGAGAACATTGATCTAAACATAAGGTGTGTTCCACATCAAAATGGCCAAATCTCCGAGTTTGGCCTCTCAAGAGACGGTGGAGACCACTACGGAATTCGGGAAAGATAAAAAGCCCGATGAAGAAATCGAAATGGAGATCAGAGACATGGTTTCTCAAGATGAGAAAGGCAAGACTAATGGAAATTCCACCCGTCCCCTTTTCACTCCGGACAAAATGAACTTCATCTTGGTTTGGAACAGCAAAACGGAGGTGGGAAAATCAAGCGAATCCTTTGAGCGACGCCGTGTGTTCGAAAGCAATTTGGAGAAGGAGGGACTTCTCCTCGAATACGAAGAACCTGAGGCCAATGGTCTAAATTTTGTCAAGGTTTTCGCTCCTCAGAACGTGCTGAAACGTTATGCCGAGATCCTCAAATTGCGATTGCCAATGAGAAAGTTTGAACACATCTCCGAAATCCGGGTGGATGAGGTCAAGATCCCAATTTTTTCGGATGTGGTGAGCGGTCTGCAATCGGGTTTGCATAAATTTGCCGAGCCCTTTAAATACGACGAGAACAAGTTCAAGACTCGAGTCAATGAGCTCACCGCCACTTTCTCACGAGATAAGGAATATTTGTTCGATGTTGACGCAGATTTCTTTACGCCAAGTATGCGATCCAGAATCATCGAGTTCATCTTGAAACGCAAACGCCTCACTGAAGATGTGGATGATGAATTCGCCTTTGGGATCGATAAATGTTTGGCCGATGGGATCTACATTGCGGCCTACCCTCTTCACGATGGGTCCTTAAAACGCGAGGAGGGAATGAGGTACAAGCTGTTTTCAGAGTGGGCCTCGTTCTCTAAAATCTTCAAGCTTCAGCCACTGGATGCTGTGCGAGACTACTTTGGAGTCAAGATTGCTCTCTACTTTGCTTGGTTGGGTTTCTACACCACTTTGCTCATCCCTCCTGCCATAATGGGACTGTTGGTGTTCCTCTATGGGGTGGCTTCTATGGGAAGAGATATCCCGAGCCAAGACATATGCACAATGTCCGATATCAGGATATGTCCCGCTTGTGATCATTTCTGTGATTACTGGAGTTTAGATGAAACATGTCTACACTCCAAGATCATGTACCTTTTTGACAACGAGACCACCGTGTTCTTCGCCATCTTTATGTCCTTTTGGGCTGCCCTATTTCTGGAATTTTGGAAGCGGTACTCAAGTGAAATCGCTCACCGGTGGGACGTGACTGGTTACCGCCCCGAGGAGGAACACCCCCGGCCAGAGTACCTCGCCCAATTGCGCAATGTCAAGGAGCGCACCGTGAACTTCGTCACCCAAACCACAGAACCACGTGTCCCGTTTTGGAAGATGAGGTTCCCGGGTATTGTCCTTTCCGTGTCCACGGTGCTACTCATGGTTCTAATGGGCCTGGTGGCCGTGATTGGCGTCATTGTCTACAGAATGTCTATGGGAGCGGCTTTGAATGCGTTCCACGAGGAAACTATTAAAGGCCATGCAAGCTTGTTCATCTCTGTGACCGGTGCAACAATTAATCTGATTTGCATCCTGATTTTCAACCAGATTTATGGCTATGTGGCTGTGTGGCTCACTGACCTCGAATTGAATCGCACTCAAACCGAGTTTGACGACTCGCTCTCACTCAAAATATATTTGTTGCAATTTGTCAACTACTACGCCTCCATTTTCTACATTGCTTTCTTCAAGGGCAAATTTGTGGGTTACCCAGGAGGATATAACAGATTTTTAGGTCATAGACAAGAAGAATGTAGTCCAGGTGGATGCTTCATGGAGCTGTGTCTCCAAATGGCGATCATCTTTGTTGGCAAGCAATTCTTACTCTCTGTGGTGGAATATCATTTGCCTAGAATTTGGAAAATCTTCAATACGATCAAGGTCATATCTGGTCTTCAAAAAGAAGACCAAACACGATATCCTCAGTGGGTTCAAGACTTCCGATTAGTTGAGTTTGGACAGCAAGGCCTCTTCTATGAATATCTGGAAATGGTGATCCAATATGGGTTCATCACCATTTTCGTTTCGGCCTTTCCTTTGGCTCCTCTATTTGCCCTCGTGAACAATGTTTTTGAGCTGCGACTGGATGCCAAAAAGCTTCTAGTTCATCATCGTCGTCCTGTGGCACAACGAGTCAAAGACATTGGAATCTGGTTACAAATCATGGAGAGCCTCGGCAAAATATCCGTAGTTACGAATGGTTTCATAATTGCTTTCACTTCGGAATTCATTCCCAAGATGGCCTATCGCATTGGATATAGTCCCGATGGTACCTTGCACGGGTACACCAACTTCACATTGTCCGTTTTTGACCCGGAAGACTTTGAATTTAGGAGTAATCCTGCCCTGGCCCGGAACGACTCCATGACACATACCCCGGAGTTCTGTCGCTATACGGATTTCCGTTATCCACCTGGACATAGCAAAGAATACAGGATCAACGAGATATATTGGCACATTTTGGCCGCCCGATTGGCGTTTGTGGTGGTGTTTCAGAACTTCGTGGCTTTATCGTTAATGGCCATCAAATGGGTAGTACCCAACATGTCTACGGAGTTGAAAGAGCGTATTCGAAGAGAGGCTTATCTCACCAACGAAATCATCATCCGAACTGAGCTTCTTAAGGCCAAAGGCGAATTAGATCTGAATATGGAGTATGAGGATGGCAATGAGGAGCAAAGTCCTGAAGAATCCATTAGATCCAATGGTCGCCTTTTGCGACGTCGAAGCACAAGGAGGCATGAAACTGGAGATGTGACTGACGGCCAAATTGTGGTATAA
>XP_021935438.1_Z.nevadensis
ATGGAAGATGAAGCAGACCTGTTTGAAGATGCAGTATCAGTAAGTTCAATTAGTTCAGAATCTGCTCAGAAGAAAGGGAAACCATACATCAGTTTATCTCACTGCACTGTATATCACAGTATACAGGACATTCAATCCCAACAAAGTAATACTGAGGAAAACCAAATGGTGGCTACAATGCATCAACCAGTTGGATCCAATAGTGAGAGTCATGAAAATATGATCCTGACAAGTCCATCAATGTTCCTAGATGAAGGACACTCAGTAGATTTCGTGCTGGTATGGACAGACAGTTCAGAAGCCTGTAATAAAGATGCGCTTAAAAAACGGGAAGTATTTGAACATCGCCTAGAGGAAGAGGGATTGATTCTGGAACGAGAGCAGAATCGATCATTGCACTTTATCAAGATCCATGCTCCAGTTGAAGTTCTTGGTCGTTATGCAGAGATATTAAAACTTCGTATGCCAATGAGAAAGTTTGATGGTCCAGAGGACATAGAAGAACCATCATTTGATATCATGCTTGAAGTTAAATCTATGGTACGACGCCTTGTGGAATTTGTTCTTGTTAACCCAACTGTGTTCCATCCACAGGAGCACAGGCTTACTGCAGAGTTCAACAGGGAAAAAATATATCTGTTTGATGTTGATTCAGAGAATTTCTTCACAGCTGCTGTTCGCACCACGGTAGTGGATTTCATCTTGGAGCGTATGCAGTTTTCTGAAGATAATAAAACTCCTTTCTGTTTTGGAGTAAATCGCTTGATATCTGAAGGTGTTTACAGTGCTGCTTATCCTCTCCATGATGGAGATTACAGGCAAGAAGGCTGTCTTCGCCATTCACTCCACAAGGAATGGGCCTCAATTCGTAAATGGATAATGTACCAACCCATAGATCATATTAAAGAATACTTTGGAATTAAATTTGGCCTCTACTTTGCTTGGCTTGGTTTCTATACACACATGCTAATACCTGCAGCAGTGGTAGGCCTCATCTGCTTCTTCTATGGATTGGCTACAATGTACTCAAATACTCTTAGTGAGGACATATGTAACCGACGTCTGAACATTGTTATGTGTCCCTTATGTGATACTTGCCGTTACTGGAATCTGACAGATGCTTGTGACTATGCAAGAGTCACATATCTCTTTGACAATTCCTCCACTGTATTTTTTGCTTTCTTCATGTCTTTCTGGGGAACACTCTTCTTGGAACTTTGGAAGCGATACTCAGCTGATATCACACATCACTGGGGGCTCTCAGGTTTTGATCTTCAGGCAGAACATCCTCGCCCAGAATACCTAGCCAGGCTCCGTGATGCCAAGTACAAGCCCAAAATCAATGTTGTTACGCAAACTGAAGAACCATATGTTCCATTCTGGAAAGTCCGTGTACCTGCCACTATCCTCAGCTTCTCAGTTGTTTTGTTATTGATCACAGTGGCTGTAGGAGCTGTGTTTGGTGTAGTATTATACCGAATGGCCTCAGTTGGGCCTAAAAGCATATTTGAAGGTCAGAACAAGATCATCTTAATCCCTGCAACAGCAGCTGTTATAAATCTTGTTTGCATTATGCTTTTGAATTATCTGTATGACTGGTTGGCTGTAAAATTGACGGAAATGGAACTTCTTCGAACACAGACAGAATTTGATGATAGCCTGACACTGAAGATATATCTGTTCCAGTTTGTAAACTACTACACATCAATATTCTATATTGCTTTTCTTAAGGGAAAATTTGTTGGCTACCCAGCCAAATACAATCGTGTGTTTGGGTGGCGTCAAGAAGAGTGCAATCCTGGTGGCTGTTTGATGGAACTTTGTATTCAACTCGCGATTATCATGGTTGGCAAGCAAGCTTATAATACTGTTCTGGAAATGGTTATTCCGCTGTTATTCAAGTGGTGGAACACATTCAAGATTAAAACAGGATTGCAGGCAGAAGACAAAGAGAATGGAAAAATAAAGAAACAGTGGACTGAAGACTACAAATTATTAGGTTGGGGTCCTAGAGGGTTATTTCCAGAGTATCTTGAAATGGTTTTGCAGTATGGGTTTGTTACCATCTTCGTAGCAGCTTTCCCCTTGGCTCCATTCTTTGCATTATTAAACAATGTTTTGGAGATGAGGCTTGATGCAAAGAAATTCCTTCGATTCTATCGTCGGCCTGTTCCAAAACGAGTAAAGGATATTGGTGTATGGTTTTGCATTCTGGACATTCTTGGACGTATCTCTGTGGTCACTAATGCATTCATCATTGCATTTTCATCCAACTTTATTCCACGGATTGTGTACATGATGACTGTAAGTCAAGATCACACAGATGTTGGCTTCCTCAATCATTCTTTGGCCTACTTTGATACGGCACACTTCAGTCATTCTCTTACCAACATACCTCATGTTGACATATGCAGGTATCCAGAGTATAGAAATCCACCGTGGCATGAGCGTCCGTACAAGCGCCCTCTCATATACTGGCACATTCTAGCTGCACGACTGGCATTTGTTGTTGTATTCCAGAATGTGGTTAGCTTTGTAATGATGGCTGTCCAGTGGCTTATTCCTGATACTTCTCGCCATCTCCGTGATAAAATACGCAAAGAAGCATACCTCACAAATGAAATTATTATTGATCAAGAGAGAAAACGAGCACAGGCCATGAACCGAGGTCAGGTTGGTTCAGGGGATTTTCTTAAAGGAGAACTGAACGCTATGGCTAATACCAGTAATAGGTTGGCATATAAAAGAAAGAAATTGAATGATGCAGAAGAAATTCCCCTTTCAGATCTCCACATAGTTTGA
>XP_014282058.1_H.halys
ATGACCTGGATAGAGATACATGGGGCTTTGTTAAAGGGAGGTGCTGGTGACTGGAATATAACACATTATGAATGGAGGATTTTAAGGTACAATAAGGAATGGAATAATCGACTGAATAACAGTCAATCAGACGAAGAACCTTTACTTGAAAAGTTTCAAAATCATGACTACGATAAGTTCTTCGATATGAAGGTGCCTAAATGTGTTTTTACCACCTCACTGCCCAAGCACATGGAAAGTTCTCAAGAAGAAATATACACGGAATCCCTTCCTTCAGATCATGATTCAATTAGGCTCTCAAGATTTACTATTTATCATAGTGCACCTGATTTGCCCGATGCAGTGGCAGAACAAACAACACTCTTTATTAAAAATTCAAAAAATCCAACTCCACAGGTGGCCAAAAGTATTATGTTTAATGACGATCGCCGATCCGTTGATTTTGTCCTGGCCTGGTTAGATGGCAAACAAAGCAATGAAGTCGCGGAAGAAAAGAGAGCTTTATTTGAAGCCAATCTTCAGGAAGAAGGTATAGAAATTGAAAGAGAACAAACAGATAAATTGCATGTTGTTAAACTTCATGTGCCAAAAGATGTTTTACGAAGGTATTCTGAAATCCTTAGGCTCCGAATGCCTATGAAAGAGACTCCACAAGACCGACTTTTTGGATCGAACTTTGATTTAATTACAGAAGTGAAATCATTTTTTTCTAAATTGATTTCTTGTGTTCGTCTCGATCCTTCAGTGTTCCCTAAAGAGAAATTTCGACTTTCTGCAGAGTACAACAGGCACAAAACCTATTTATTTGATGAAGATGATGTTAATTTTTTCTCTTCCCAAGTAAGAACTCTAGTTTTGGATTTTATTTTGTCAAGAACTAGCTTTGATGCTCCACAGAAGGAGGCTAATAATAAAGCAAATTTTGGAATTGAAAAACTCATAAATGATGGTGTATATAAAGCTGCTTATCCTCTACACGATGGTGAACCAGACGATAGTACTTGCCTTAGAGGTAAACTGTTTTATGAGTGGGCTCATGTTAACAAATGGGCTATGTTCCAACCGATTGACCACATTAGGGAATATTTTGGTGTTAAGTTTGCCCTTTATTTTGCCTGGCTTGGATTTTATACCCATATGCTCATTCCTGCATCCATTGTAGGCTTACTATGCTTTGTATACGGCATTTTAACATTGGGTGCAGATCAGTTAAGCACTGATATTTGTGATGAATCTCTAAACATCATTATGTGTCCTTTGTGTGATAAGACATGTGATTACTGGAAACTATCCGACACATGTACATTTGCTAAGGTCACGTATCTTTTTGACAACCCTGTAACAATTGTTTTTGCAGTCTTCATGTCATTTTGGGCTACATTATTTTTGGAATTGTGGAAGAGGTATTCTGCTTCAATAGCACACAGATGGGGTCTGACAGACTTTAATATTCTAAGTGAACCGCCAAGACCTCAGTATATGGCTCGCTTTGATGAAAATAATCCTAAAAAATCAAAAACAAATGTAATCACAGGGGTTAAAGAACCTTATGTGCCATTCTGGACTGTAAAAGTTCCTGCAACTTTATTCAGTTTTTCAATTGTTATAGTTTTGGTATTATTGGCAGTTGCAGCGGTATTTGGTGTTGTTCTTTATCGCATGTCAGTTCTGGCCTCAATTAGTATTTATGCTGATAGAGATTGGGCAGCCAACTATGCCTTGATTATTATTCCTGCTACTGCCGCCGTACTGAATCTTGCATTTATTCTTGTTCTCAATTATATTTATGACAAACTTGCTGTATATTTGACTGAATTAGAAATGCATAGAACGCAAACAGAATTTGATGAATCTCTTACTATTAAAATTTATTTATTTCAATTTGTCAATTACTACACATCAATAATGTATATTGCATTTCTTAAAGGAAAGGTTGTTGGTTATCCTGCAAAATATAATAGAATATTTGGACTGAGGCAAGAAGAGTGTAACCCTGGAGGATGCCTGATGGAGCTGTGTATACAACTGGCTATTATCATGGTTGGTCAGCAGTTTTTGAATGGCATTTTGGAAATGCTTATCCCGTTTATTTGTAAGTGGATTAACAGTTTAAGCATCAAAGCTGGTCTAGAAAAACCGAGTAATTCTGAAGTGGATGCTGTTGTTGATGATCCATCTCACAAAAGATGGACTGAAGATTTTAAACTTCTCGATTGGGGTCCTCGTGGTTTGTTTGGTGAATATTTGGAAATGGTTTTGCAATATGGCTTTGTCACCATTTTTGTTACTGCTTTTCCACTGGCACCTTTTTTCGCTCTTGTGAACAATATATTCGAGATGAGGTTGGATGCTCGTAAATTCCTTCTGTATTATCGCAGGCCTGTACCTAAACGAGCACCTAATATTGGAGTTTGGTTTAGAATTTTAAATGTCCTTGGTCGATTGGCTGTCATCTCAAATGCTTTCATTATTGCATTTTCATCAAATTTCATACCTAAAATGGTTTATATGTATGAGCTTAAAACGAACAGCTATGCAGGGTTTCTCAACCATTCTTTATCAGTTTTTGATACGAAAGATTTTGAACCTGGATCAGCACCCATCTATTCATCATTTAATACTTCTATTTGCAGATATGCTGGCTATAGAAATCCACCTGGTCCCGATGAATATAGACATACTGCTCTCTATTGGCATATATTAGCTGCAAGATTGGCTTTTATTGTCATCTTTCAGAATTTGGTTTCCACTGTTGTGAATGCCATTCAGTGGTGTATCCCTGATATACCATCAGACTTGAGGGATCAAATCAAGAGAGAAGCCTATCTAACGAATGAATTAATCATAGAATATGAAACACAGCAGGCCAAGCAACCTTATGGTGCTGGGGATGCTTCGGTTGTGATGCTAAATTATGAAAAAGAAGATGAAATTCGAAAGAGAACTGCCAACAGTATTCATTTAGATCTGGATCAACCTCGATGA
>XP_014247439.1_C.lectularius
ATGGAAAACTCGCAAGAAGAGGTATTTTCCGGGAGCTCTGATGGAGAGAACATCCGTCTTTCCAAGTTCTCCATATACCACAGCGCGCAGGATCTTCAGGATGCTGTGATGGAGGACGTCGTGCTGGTGCCATCCGAAGACTCTACCCCGAAGGCAAAATCGATAATGTTCTCAGATGGCAAAAGATCGGTTGATTTTGTTCTTGGCTGGCTGGAGGACTACAAAAATGAAAATGCGACTAAGGACGCGAAAAGGGAGGCGTTCGAGAACCACTTGCAGGAGGAAGGGCTCGAAGTGGAGAAAGAAATCACCGACAGGCTCCACATAGTGAAATTGCACGCTCCGATCGAAGTTCTCAAGAGATATTGCGAGATATTAAAAGTCAGGATGCCTATGAGAGAGGATTGTGAAAAAAAGGAAAGCCCACAAAACTGTCAGGCGATCCCTGGTCAAGAAGAGCTTTTCAGGACGCAGTATGACACAATCATGACCGAAGTGAAGTCTTTTCTCGCCCGGCTGCTGTCTTGTGTCCGACTAGATGCTTCCGTATTTCCGTCGCAAAAGTTCCAACTCACAGCCGAGTACAGCCGTCATAAAAGTTATCTATTTGATGAGAAGCACCCAAACTTCTTCTCTTCCCAAATTAGAACAATTGTAGTAGATTTTATTTTAGAAAGGACGAGTTTTAGTCTTCAGACTGGATCAGTTTCAGAAGTCGGTATTCAAAAGTTAATAAATGATGGCGTTTATGATGCTGCTTATCCTCTTCATGATGGTAAATATGATGATCCGACTTGCCTAAGGGGCCTACTACTTAAAGAATGGGCCGCGTTGAAAAACTGGGCCATGTATCAGCCGATCGATCAAGTCAGGGACTATTTCGGCGTCAAATTTGCCTTGTATTTCGCCTGGCTCGGATTTTACACGCACATGCTGATCCCAGCAGCATTATTCGGCGTTCTGACATTTTTTTATGGCATTTTCACCGTTCATAACGATACTTACAGTAACGATATATGTGATGAGAGCTTAAACATTACAATGTGTCCACGTTGTGACGAACACTGTGATTATTGGAAATTATCAGACACATGCACCTACGCAAAATTTGTATATTTGTTTGATAATCCCGCTACAATTATATTTGCAATATTTATGTCGTTTTGGGCTACATTGTTCCTGGAGCTTTGGAAAAGGTATTCAGCTTCAATAGCTCATAGGTGGGGGCTGACTGACTTCAGCCTTCAAGGGGAGCCACCGAGACCACAATATTTAGCTAAATTAAAATCTAATAAAAAAACTAAAATGAAAAAGAATTTAATAACAGGAGTCCAAGAACCATATGTACCTTTTTGGACTGTAAGGTTACCAGCAATGTGCCTAAGTTTTTCAGTAGCATTCTTACTAGTGATGGTTGCAATAGCAGCAGTTTTTGGTGTAGTTTTTTATAGAATGTCTGTTCTCGCTTCAATCAGTTTGATAGCACCTAGTCAATCTGCGACGCATTACGCCATTGTCATTATTCCCTCAACTGCTGCAGTAATCAATTTAGTATTTATTTTTGCTCTCAACTACATATACAACAAAATAGCGGTTTATATGACGGAATTTGAAATGCTCAGGACGCAGACTGAATTCGACGAGTCTTTGACTATAAAAATATATTTATTTCAGTTTGTGAATTATTATACCTCCATAATGTATATCGCTTTTCTCAAAGGGAAATTTGTCGGGTATCCAGCTAAATATAACCGAATTTTCGGATTCCGTCAAGAAGAGTGTAATCCCGGTGGTTGTTTGATGGAGTTAAGCATACAGCTAGCTATTATTATGGTCGGCCAGCAAGCTATGAACAGCGTCATTGAAATGGTCTTACCATATTTCTACCAATGGCTAAATGTATCAAAAATCAAAGCTGGCCAAGATAAAAAATTGAACGATCAGATTGTCGACCCGACTCATAAACAATGGAACGAAGACTTCAAACTTGTAGATTTTGGTACAGAAGGACTCTTCAACGAATATCTCGAAATGGTTGTTCAATATGGATTTGTTACGATATTCGTTTCTGCATTCCCTCTGGCGCCGTTTTTCGCCTTGATTAACAACGTTTTTGAAATGAGGTTGGATGCAAAAAAATTCCTTTTCTACTACAGGAGGCCGGTACCAAGAAGAGTACCGAACATTGGAGTCTGGTACAGGATTTTAAATGTACTTGGAAGGCTTGCCGTCATCTCAAACGCTTTTATTATAGCGTTTTCGTCAAACTTTATACCAAAAATGGTGTATAAGTACTACGTCTCTCCGGATCACTCCGACACTGGTTTTCTCAACCATTCACTCGCTGTTTTTAACGTATCCGACTTTGAGTTCAATAGCAGTCCACTTCACCCAACAATAAATGCAACCATGTGCAGGTATTCGGCTTACAGGCATTCACCTGACCATTATAAGCCTTATAAGAGAAGTTCACTCTATTGGCACATTCTTTCTGCCAGGCTACTGTTTGTAGTAGTTTTCCAGAATATTGTCTCCATTGTAATGATAATTGTACAATGGTGCATACCCGACGTTTCGCCAAAACTTCAGGACCAAATTAAGCGTGAGCACTATTTGACAACCGAATTGATAATACAGCACGAAGCCAACAGGGCTAAGAATATGGATCAAGATAAAGGTGCGTCTTCGAAAAATATGCTACAGGCGGAACAAGGGGTCGTCAGACGCCCTGCGAGAAAGAAGAACAAGAACACAACTTTCGGCGAACCTGTTTGA
>XP_022175669.1_M.persicae
ATGATGAGTGACTCTGAGGCTGAGACTGCCTCAATGGAGACTACCAGGATGTACAAAGATGACCTAGAATTATCTCGTATGTCTTTATATCTTAGTTCTCAAGATCTGATACATAATTCTCCAGAAGCTGCTCGGCATATAAGGCCGGAGAGCATAACATTTGATTCGACGCCAGGTGATATATCAGTGGATTTTGTACTTGTTTCATCATCCAAAGCCAAAGCACCAGTAGACATAGATGGTTGGAACCGTAGATCTGCTTTTGAGGAAAGAATTAAAGAACAAGGATTACTTCTTGAAGAAGATGTTGTTGGTGGGTTGACATTTGTCAAAGTGCATGCACCTATACCAGTGTTACGTAGATATTGTGAAATATTAAAACTGCGAATGCCCATGAAAGAGTATCCAATGAATGAACATGTTCCTGAAAAAGGTTTTGATCTAATGGAGAAGATTAAAAAAATTGTTGGTCGCATTATAAGAGTTTTTATTACTATCGATCCTGGACCATTTGCACCAACTAAATACATTCTGACTGCAGAGTATTCACGGGAAAAAAGTTATTTATTTAATGAGGAGGATCCAGAATTCTTTTCTGCTGAAGTTCGAACATTAGTTATAGATTTCATTTTAAACAGGGTTAGCTGGGGAAAAGATCAAGCAGATGTCAATTGTGTTGGAATTCAGTGTCTTTTAGATGGAGGTGTTTATAGAGCTGCTTATCCTTTACATGATGGAGAGCATACTACTGAAAATTCATTACGCCATCAGCTATATGTCGAATGGGCTATGATGAGTAAATGGATCCGTAAACAGCCAATTGATCAGATTAAAGAATATTTAGGTGTGAAATATGCATTTTACTTCACATGGTTAGGTTTCTACACACACCTGTTGATTCCAGCTGCTATTTTGGGTTTAATTGTATTTTTTTATGGTATCTTCACCTTTCCTAATAATAGATTTAGTTCTGATATTTGTAATGCAACAGACACAATAATGTGCCCATTGTGTGACCGTACATGTGATTATTGGGAACTTTCAAACACTTGTTTTTACGCAAGGTTAACATATTTATTTGATAACGACCTGACTGTGATATTTGCCTTCCTGATGTCAATTTGGGCTACTCTATTTCTTGAACTGTGGAAACGGTATTCAGCTACCATTACACATCGCTGGGGATTGACAGGCTTCACTTTTGAAGCTGAACATCCAAGACCTCAATACTTGGCACGTTTAGCTGGATCTAATCATACTAAAGTGAACATAGTCACAGGAAATGTTGAACCAACCGTACCTCTCTGGAAGAAAATCCCTGCAACATTATTTAGCATTTCTGTTCTTTTACTATTAATTGTGGTTGCTATTGCTGCTGTGTTTGGAGTTGTGTTATATCGCATGTCTGTCTTAGCATCACTTAGTCTTACAAATCAATCCGATTGGATGAGTACATATAGCAATATATTTATTCCAACTACAGCAGCTATCATTAATTTGGTTTGCATTCAATTATTAAATTTTGTTTATGATAAAGTTGCTATTTATCTGACTGAAATGGAACTACTACGCACACAAACCGAATTTGACGAATCTTTGACAATAAAAATATACCTCTTCCAATTTGTGAATTATTATACATCGATAATTTATATAGCTTTTTTGAAAGGCAAAAATGTTGGTTATCCTGCTAAATATTTGCGTATATTCAATCTTCGACAAGAAGAATGTAGTCCAGGTGGATGTCTCATGGAATTAAGCATCCAATTGTTTATTATTATGGTTGGACAACAAGCGTTAAATACTGTTGTCGAAATGATAATTCCTGTTGGTTTGAATTGGTTTAATTCATTGACTGAGAACACAGGTCGCTTAGACAATCTGAAATCATCATCCGAAGAAGAAGATTTAGCTACAGCTGTTAAGAAACCTTGGATTGAAGATTATAAACTTTTGGATTGGGGACCAAGAGGACTCTTCCCAGAATATTTAGAAATGGTTATGCAATATGGTTTTGTAACATTATTTGTTACTGCATTTCCACTGGGTCCTTTCTTTGCATTGTTAAACAATGTGTTTGAAATGAGATTAGATGCAAAAAAGTTTATGAAGTATTTCCGTCGACCAATTCCTCATAGAGTGCCTAATATTGGTGTGTGGTATCGAGTATTAGATATTTTGGGAAAATTAGCAGTTATCACAAATGCATTCATAATAGCGTTTTCTTCCAATTACATACCTCGTATGGTGTACATAAGTTTGGTGAGTGAAGACCACACAGACAAAGGTTTCTTAAACAATACTCTAGCTTACTTTGATACCAAAGACTTTGAAAGTGGTATCGCTCCGTTGTCATCATCATATAATAATGTTACTTATTGCCGTTATAAAGATTATAGAAATCCACCATGGTCACCACAGAAGTATGAAAGACCCACATTTTATTATGAAGTGCTTGTTGCACGCCTAACATTCGTCGTTATATTTCAAAATATTGTATCATTAGTGAAAGTAGCCGTTCAATGGTTGATACCAGATGTTCCAAATGCTCTCAGCGACAGGATTAAACGAGAGTCTTACCTTACTACTCAAATGATCATTAAGAATGAGGCGAAAAAAGCAGCAGAAGTTGAACACATGGATGGTATGTTGCACGGCGTCAATTCACCTCAAAGCTTATAA
>XP.018904136.1_B.tabaci
ATGACGGACGTAGAGGACGCAGATGATGACTTATACTTTGATGCTGTCCCGCTGAATTCAAGACCAGCATCGATACTTTCTCGCCTTACCCTTTTCCACAGTGCTGTTGACATTTCTACTTTCGAAGAAAAAACTGCAATGATGCCTGAGGTTGAATTCTCAGGGGTTGAAATAAAAGAGAACGGAAACTCAGATGACAAAAGTCAAATGAATGATGATGATCCTGACTTTATTCTGGTCTGGTCCAAAGCCCACCTTAGTACAACATCTTTACGGAGGAAGAATTCAAAAGCTGAAACGTTTGAGTCAAGTGCCAGATCTAGACGAGATATTTTCGAGCAGCACCTTAAAGATCAGGGTCTGGTCTTAGAGTATGAAACTATAGGAACTCTAGAATTTGTCAAAATATTTACCCCCAAGGAGGTTCTTCGAAGATACTGTGAGATTTTGAAACTCCGGATGCCAATGAAAGAATTTCCAGATCAAGAGGAACCAAAACAATTTACTGTGATAACGGAAGTGACTTCATTCTTGAGTAAGCTTTTGCAATTCATGTATATCGACTCGGACAAGTTTCCCCCTGAAAAATTCAAACTTACTGCAGAATATAGTAGAAATAAGCATTATTTATTCGACGAAGATGCACCAAATTTTTTCTCTGCACCAATACGTTCAATTATAGTTGATTTTATTCTTAGTCGCCAAAACTTCAGCGAAGATCCTGATGATATGAATTGTGTTGGAATTCAAAGGCTCCTGGATGAAGGAGTGTACAAAGCAGCATATCCACTTCATGATGGTGATTATAATGCTCCAGGTTCTATGCGATATTTACTTTACACTGAGTGGGCTACAATCAAGAATTGGGTCAAAAATCAACCTATTGACCATATCAAAGAATATTTTGGCGTAAAAGTCGCTCTATATTTTGCATGGCTAGGTTTTTATACGCACATGCTTATACCAGCCTCTATAGCAGGCATTACAGTCTTCTGTTTTGGATTATTCACTTTAAGCAGGAATACTGTCAGCGAAGATATCTGTAATAGATCTCGAGATATCACCATGTGCCCTCTATGTGATAAAAACTGTGATTATTGGAAACTGTCCGACACATGTCTGTATGCAAAGTTCACATATCTATTCGACAACCCGTTAACTGTGTTCTTCGCTTTTTTCATGTCTGTTTGGGCGACTGTGTTTTTGGAACTCTGGAAGCGATACTCAGCATCGGTGACTCATAGATGGGGACTTACAGGGTTCACCGTCCAAGCAGAGCATCCCAGACCAGAATATTTAGCCAAACTTGCTACGTCTAAGAAACAAAAAATTAATGTTGTTACTGGTGCTGTTGAACCTAGTGTGCCTTTTTGGAAAGTCAAAGTTCCTGCAACTCTTCTAAGTTTCTCAGTCGCTCTACTTCTGCTACTTATTGCGCTGGGAGCTGTGTTTGGAGTTGTCTTGTATCGTATGTGCGTTTTAACGTCAATAAGTCTGTTCAGTGACGCCGAGTGGCTTTCATTCTATTCCAATTTAGTTATCCCAACAACCGCAGCCATTCTTAACTTGATATGCATCACTCTTTTGAACTATGTTTATGAAAAAATGGCAGTGTACTTAACGGAGTTGGAATATCTTCGGACGCAGACTGAGTTCGATGAATCTCTTACGCTAAAAATTTACTTATTCCAATTTATCAACTACTATTCATCCATCGTGTATATGGCATTTTTAAAGGGGAAATTCACTGGATACCCAGCCAAGTATAATCGCATATTCGGTCTAAGGCAAGAAGAGTGCAGTCCAGCTGGATGTTTAATGGAACTATGCATTCAACTGGCCATTATAATGATTGGTAATCAAGCTATGAACAGTGTTCTAGAAATGATCATTCCGCCTATAATGAGCTGGTATTCAGCAATGTCAGAAGTCTCAGGTCTTTCAAGTGTGAAATCAACGTCATCAACCTCTGCAACTGAAGCTGAAGACGATACAACACTTGTACCCACTGACAAGAGTTGGTATAAGGATTATAAACTTCTTGACTGGGGTCCAAGAGGTCTTTTCGTGGAATACCTGGAAATGGTCATGCAGTATGGATTTGTCACAATATTTGTATCAGCCTTCCCTCTTGCACCCTTGTTTGCCCTCCTGAATAATATTTTTGAAATGAGACTCGATGCTCAGAAATTTCTAAGATTCTATCGAAGACCTGTCCCTCACAGAGCTCCCAACATCGGAGTTTGGTTCCGCATCTTGGATGTCTTGGGCAAAATATCTGTTGTCTCCAATGCATTTATAATCGCATTTTCATCAAACTTCATACCTCGAATGGTTTACAAGTACGTGGTGAACCAAAATCGCACGGAAGAGGGCTTTTTAAACCATTCTCTTGCATACTTTAATACAAGTGACTTTCCAGTGGATTCAAAACCTCTGTATCCATCAGAAAATGTAACTCTTTGCAGGTACCAGCAGTATCGTGACCCTCCATGGGCAGAAAAAAGGTACAAAAGACCAATAATTTACTGGCAGGTCTTAGTTGCAAGGTTAATGTTCATCGTTATATTCCAGAATGTTGTCTCTCTTGTAACAATAGCCGTTCAATGGTTAATACCAGACATGTCTGCCAGACTTCGGGACCAAATCAAGCGGGAAGCTTATTTGACAAGCGAGTTGATTATCAGACATGAGGCACAGAATAAAGCTGCTTGGACATCAGAACATATGCGTCAATGTGAAGGTCTCAAGAGAAATGGCTCTGACCGTGGCGTACGAAAACGAAGTTCCTTGACAGCCGAGTCCAAACTCTAG
>XP_002431866.1_P.humanus
ATGGAGGGAATTTACGGTGACAGTAATGGAGATTTGAACGATTACGATGATGTTTCAATGAAATCGGCTAAAGATGAAGATTTTTTAAATGCATCCAAATATACGGTTTATCATTCGGCACAAGATTTAGATAATCCTAAGGTTGCTTTGTTTCAAAATCATGAACGACCAAGGGTTTATGCAGAAGATGAAGTCATAGATGAAATGGATAATAAAAGTGTAGATTTTGTTTTGGTTTGGCTTGAAGATTATCCTAAAAAAGCAAATGCGAACAGTAATGGGAAAAGAGAAGTTTTCGAAAGGAATCTTATCAATGAAGGATTGGAACTCAGTTATCAAGTTTTGGATAAATTTCATTTTATTAAAATTTATGCACCAAATGAAGTATTGGCTAGATACTGTGAAATTCTTAAATTAAAAATGCCCATTAAAATTGAAGAAACTGAAGAAAGCGAAGTTGAAAAATTTGATATTGTTAACGAAGTTAAAAATTTTGATAAAAAAATTTACCCGCCAACCGGTTCGAAATTGACAGCTGAATTTGCAAGGGATAAAACATATTTATTTGATATTGATTCCCCAAATTTTTTTACTTCCGGTGTTAAAAGTTGTGTTATCGATTTTATTTTAGAAAGACAAAGATACACAGAAGATGAAAGAGCAGTTTATGAAGTTGGTATTAATCGTTTATTGGCAGAAGGAGTTTACAAAGCTGCCTATCCATTACACGATGTATATTATAGAAAAGGTACATCACTGAGGTGCAAATTATACAATGATTGGTCAAGACTAAGAAATTGGATTAAAATTCAACCTATTGATCAAATCAAAGATTATTTTGGTGTTAAATATGCTCTTTATTTTGCTTGGTTAGGATTTTATACTCACATGCTAATACCTGCCAGTATTGTTGGACTTATTTGTTTTTTTTACGGGTGGATCACTCTAAATTACAACACTTTGAGCCAAGATATTTGCAAATCTGATGATCTTATTATGTGTCCTCTATGTGATGAAACTTGCGACTATTGGAAACTAACAGAAACTTGTACTTTTGCTAAACTCGAATATCTTTTCGATAATCCTGCCACTGTCTTCTTTGCCACTTTCATGTCATTCTGGGCTACTCTTTATCTTGAACTTTGGAAACGACATAGTTCAGCATTAACTCATAGATGGGGATTGGCAACGTTTGATTTAGCAGCCGAACCACCCAGACCAGGATATTTGGTATCGGTTAGTTCAAAGTATAAAAAATTCATAAAAGAAAAAGTAAACGTTATAACAAAAATGACGGAGCCTTACGTGCCTTTTTGGAAAATTCGAGTACCCAATATGGTTTTTAGTTTTTCCGTGGTTTTATTATTAGTTAGTACTGCAGTTGGAGCTGTTTTTGCTGTCGTGTTTTACAGAATGTCTGCATTATCTGCTTTTTCATTGATCAAACCCCCCGATGAACAAAATTCCTACACTTATACGGTTATTGTTATTCCAGCTACGGCTGCTGTTGTTAATTTAATTTGCGTTACTGTACTTAATTACGTGAAGAAAATTTTAAATCGCCGGAAAAATTATCAAAACCTGAAACACAAAGAAAAGGGTAAACATAATAATAAGGAGGCAATAAACGTTATTTTGGGTAATTATGTAAATAGATTTAACAACGAGAAATATCATTCAAAATATTTGAATTATTATAAATTTTTTAGAGGAAGAGAGAAATATGTCAGTCATTCAATTCGTTTTTGTTTTCTAGGTTTCGAATTGATGACGACGAAACGGGGTAGCTTTTACAAAAATAACAAATACATCACACTCATAGGACGGTTAAAAAAACAAGAAGAAACACCGTTGGGAGTTAATCAATGGACGGAAGATTACAAATTGTTGGAATGGGGTCCAAGAGGATTATTTCCAGAATATTTAGAAATGATAATCCAATATGGATTTGTAACGATTTTTGTCGCCGCCTTTCCTCTCGCACCTTTATTCGCTCTTTTGAATAATATTTTAGAAATGCGTTTGGACGGTCAAAAGTTTTTGAAATACTACAGGAGGCCGGTGCCGAGAAGAGTTAAAAATATTGGAGTTTGGTATACGATTCTGGATGTCCTTATTATTATTATTATTATTATTATTACTAATCGACTTAGCAAGTTATCTAATTATTAA
>XP_008215745.1_N.vitripennis
ATGGAACTGATGAGCAATGGAAACAGATCTGATTATAATGCTGATGACAATGTACCATTAGACATGAGTCAAAGGATAATTTCTATGGAACAGGATAATTATCCTTCACAAACAGAAACCAATGTTGTAAATGAATCTCAGAATAATAGTGCAGAGGGAGTTGATTTTGTTTTGGCTTATGTCGATAATGGCAATTCTGTGCAAGCCCAGAAAAGAGAAGCATTTGAGAGAAGTTTATTGGACCAAGGACTGCATTTAGAATACGAGCAAAATCGTCAGCTATGTTTTGTTAAAATTTATGCTTCTGAAGAAGTCTTATGCAGATTCTGTGAAATTATGAAACTTAGAATGCCAATAAAACCACTGCCTGATGAGAATATTGTAGAGGAAACAGACTTGTTCGACGATGCAAAGTCATGGTTTATCAAATTATTTAGTTTCGCACAATTGGATCCTACAAAGTTCCCACCAACAGAGTATAAGTTGGCAGCTGAATATTCTAGAGATAAAGATTATTTATTCGATACCAAGGACAAGAATTTTTTTCCCACCCATATTCGCGTGATGGTTGTTGATTTTATTTTGGAAAGACAATGTGAAGGCATACAACGTTTACTGGCTGCAGGTGTATATTCTGCTGCATATCCATTGCATGATGGTACCATTAAACAAAAAGGAAGTACAAGAGCTTTACTGTACGAAGAATGGGGTGACACAAAGAAATGGGTTAAACTACAACCATTAGACACAATAAGAGAGTATTTTGGAATCAATTTTGCCATGTACTTTGCATGGCTTGGATTTTATACTTACATGCTTATTCCAGCAAGTATAGCTGGTCTTTTATGTTTTTTCTATGGACTGATAGGTATGAATTCAAATCAATTGGCTGAAGATGCATGTGGCACTTGGGCTAAAGAAACTATTATGTGTCCGCAATGCGACAAAACCTGTGATTTTTGGAGATTAAGTGAAACTTGTTTATTAACACGTGTAACGTATTTATTTGACAATCCTGCCATGGTTTATTTTGCTGCTTTCATGTCGGTTTGGGCAGTTTTTTATCTTGAGCTGTGGAAGAGAAGAGCAGCAGAATTAAGTTATCGCTGGGGAGTAGTTGGTTGGGATAGAACTGCTGACCATTCGCGACCACAGTATTTACATGCCCTTGCCAATGCAAAACTCTTCAAAGTCAAACAGAAGCTGAATCCTGTAACAAGAGAGAAAGAGCCACACGTAAGCTTCTGGAAGGTGCGCGTACCAGCGACGTTCTTCAGCTTCTCGGTTGTCTTGCTTTTAACAGCTTTAGCACTTGCGGCTGTTTTCGCGGTGGTTTTATATCGAATGGCAAGCATTACTTCAACATCACTTTTTGGTAGAGAAGTGGATTCTGCTAGTTACAAGACTTTCGCTATACCAGCTATTGCAGCAGGGATTAATTTGGTGTGTATTTTAGTATTGAATTACATTTATGATTGGCTTGCCGTTTATTTGACGGAAATGGAGTTATTAAGAACGCAGGCAGAATTTGATGATAGTTTGACTCTCAAAGTTTACTTATTCCAATTTATCAACTACTATGCTTCGATATTTTATGTTGCCTTTTTGAAAGGAAAATTTGTTGGGTATCCTAAAAAATACAATAAAATACTTGGGTTTAGACAAGAAGAGTGTGCACCAGGCGGATGTTTAATGGAATTGTCCATACAGCTAGTCATTATTATGGTCGGAAAGCAGGCAGTGTACACGGTAATGGAAATGTTTTTGCCGATTTTATATAAATACTGGGCACTATTTCGTATCCACACAGGTCTTAAGCAAAAAGACCCTATAGTTCCTCGTAGTCAATGGATACGAGACTTAAAACTTTTGGATTGGAGTGCTAGAGGATTGTATGATGAGTATTTAGAAATGGTGATACAGTTTGGATTTATAACGTTGTTTGTTGTGGCCTTCCCGTTAGCACCATTTTTTGCCTTGGCGAATAATATATTCGAAATGCGTTTGGATGCTACAAAATTTTTAAGACATTATCGTAGGCCAGTACCACGACGGGCTCGTGACATTGGAATTTGGGGACGAATTCTAGACGCGTTGGCTCGTATTTCCGTCACAACGAACGGGTTCATCATCGCATTTTCCTCAACATATATACCTCGCTTAGTGTACATGACCGTAGTTAGTCCTGATAGAACAGATATTGGTTTTTTAAATCATAGTCTTGCGCTTTTTGATACAAAAGATTTTGCTAATGGTACAGCACCTTTATTTAGTTCCTTTGAAAATGTAACTACATGCCGCTACGCGGAGTATAGGAATCCTCCTGATCATTTTGAATTGCCTTACAAAAGACCATCGATATACTGGCATATTCTCGCTGCTAGATTAGCTTTCGTCGTAGTTTTTCAGAATGCTGTAGGATTGTTTACAATGGCTGTGCAGTGGTGTCTGTCGGATAAACCGCGAAAGCTAAGGGACCAAATTAAAAGAGAAACTTTCCTAACAGAAGAACTGATAATCAAGAGTGAAGCTGAAAGGGCTAAAAGTAAATTAACTGATGATCAGCTCTTAAGTACTGGAAGTCTTAGAAAAAGAAACACTCACTCTTCGGAATTTTCTGAGGATTTATAG
>XP_014203698.1_C.floridanum
ATGATTAACAATGGTGATAGATTCGATTTAAATACTGATCATATTCCACTGGACATAAATCAGAGGGTCATTTTTATGGAACAGGAAAATTATCCTGCTTTTTCGGATACAAATTTTGAATATGAATCTCAAAACGAAGAAGAGGATGGAACTGTTGATTTTGTTTTGGTCTATGTTTACAACGGTAACACTGCTCAAACACAGAAAAGAAAAGCGTTTGAGAAGAGTCTCATAGATCAAGGATTACAATTAAAATACGAGCAAAATAGTCAATTACGTTTTGTTAAGATTTATGCGTCTGAAGAAGTTTTATGCAGATATTGCGAAATCATGAAACTCAAGATGCCAATAAAACCATTTCCAGATGAGACTGTAGTTGAAGAAACAGATCTGTTGGATGATGCTAAATCATGGTTTATTAGATTGTTTAGCTTTGCACAGTTAGATAAAAAACAGTTTCCTCCTGTGGAATATCAACTGGCTGCTGAATACTCCAGAGACAAGGACTATTTATTCGACACCAAGGATAAAAAATTTTTTCCTATGCATATTCGAGTGATGATTGTGTATTTTATTCTGGAAAGGCAATGTGAAGGCATTCAACGTTTGTTAGATGGAGGTGTTTACTCCGCTGCGTATCCATTGCATGATGGGACGACCAAGCAAAAGGGAAGTATCAGAAAGTTACTGCTTGATGAATGGGCTGCAACAAGTAAATGGGTTAAATTGCAGCCTTTAGATACCATTAGAGAATATTTCGGAGTTAATTTTGCTATGTATTTTGCGTGGCTTGGGTTCTATACGTACATGCTTATCCCAGCTAGTATTGCTGGGTTACTATTTTTTTTTTATGGATTAATGACGATGAATTCGAATCGTATGGCTGAGGATGCATGTGGCGATTGGGCGAACAAAACGATAATGTGCCCGCAGTGCGATCGAAACTGTGATTTTTGGAGATTAAGAGAAACTTGTTTATTAACGCGCCTAACGTATTTATTCGACAACCCTGGTATGGTCTACTTTGCTGCCTTTATGTCAGTCTGGTCGGTCTTTTATCTGGAATTATGGAAGAGAAGGGCAGCCAATTTAAGTTACCGATGGGGCCTCGTCGGCTGGGACAGATCTGCGGATCACTCTCGACCCCAGTATTCATCCACTCTTTCTAATGCAAAGTTACTTAACGTCAAAGAGAAGATGAATCCGGTTACGAGAGTGAAGGAGCTGCACGTGAGTTTTTGGAAAGTCCGAGTACCAGCGACTTTTTTTAGCTTTTCCATAGTTTTGCTGCTGATCGTTGTAGCTCTAGCAGCAGTGTTTGCCGTCGTTTTATACAGAATGGCAAGCATAACTTCGAACTCGCTCTTTGGACACGAAGTAAACTCGCAAAATTATAAGACCTTCACTTTGCCAGCCATAGCGGCTGGAATCAATTTAGTATGCATTTTAGTTCTGAATTACTTTTACGACTGGTTGGCCGTGTATCTTACAGAAATGGAATTTCTGAGGACTCAAGCAGAATTTGATGATAGTCTCACTCTCAAAGTTTATCTATTCCAATTCATCAATTATTACGCTTCAATATTTTACGTTGCCTTTCTTAAAGGCAAGTTTATTGGGTATCCCATGAAGTACAATAAGATATTCGGTCATAGACAAGAAGAGTGTGCGCCGGGGGGATGCCTCATGGAGTTATCCATTCAGTTAGCCATAATAATGATCGGTAAGCAAGTTATGTACACATTAATGGAGACGGTTTTACCGATCTTATTTAAGTACTGGGCGCTATTCCGCATTCACGTCGGATTGAAGCAAAGAGATATAATTGCTCGTTCTCAGTGGATACAAGATTTAAAACTTCTCGATTGGAGCCCTAGAGGATTGTACGACGAGTATCTGGAAATGGTCATCCAATTTGGATTTATCACACTTTTTGTGGTGGCTTTTCCACTAGCACCGCTTTGTGCCTTAGCTAACAACGTATTTGAAATGCGCTTGGACGCAGCCAAGTTTTTGCGACATTATCGTAGACCCGTGCCTCGCCGAGCTCGAGATATCGGTGTATGGGGACGTATACTTGACGCGTTGGCTCGTATATCCGTCATAACAAACGGTTTTATAATAGCATTTTCCTCGACATTTATACCTCGCCTCGTATACATGAACGTAGTTAGTGAAAATAAAACTGATGTAGGATTTTTGAACCATAGCCTTGCTATATTTGATACTAAAGATTTTGTTAACGGAACAGCTCCTGATTATAGCTTGTTTGAAAATGTAACAATGTGCCGCTATGCCGAATACCGAAATCCACCAAACCACTTTGAACTGCCTTATAAAAGACCTACCATCTATTGGCATATCCTAACTTTTCGATTAGCTTTTGTAGTAATTTTTCAGAATGTAGTTGGATTGATAACGATGGCTGTGCAGTGGTGCCTGTCTGGTATACCACGTAAATTAGAACAACAGATTAAGCGAGAAGCTTATCTCACCGAAGAGTTGATTATCAAGCGAGAGGCGGAGAGAGCAAAAAGCAAATTGAACATAGGCGATTCTTCGGTGAATACTAATTGTGATAATGTAAGAAAACGCAACAAAAATCATTATTCTGAAAATTCGGAAGACTTGTGA
>XP_017778596.1_N.vespilloides
ATGGAAGATGACGATGACGAATTTTATGATACAATATCGGTCAATTCCCAGCTCGTAGGAGACAACAGGCGACGAAGAAGTTACTTAAGTCTCTCTAGGAACACCGTATACTATTCAGCATTCGATTTGAACATGGAACTCGAACCACTCCAGGAGAACTCCAACAGCGATTTGCAGCTGCCGCGACCAAAGGTCCCTAAAAAACCTACAACATACGCGGAGTGGAGAGAAAGGACCTGGAGGAACGCAAAAGACAATGTATCTGTGGACTTCGTTCTAGCCTACGAAAATGATTGCGACAAGCGGAGGTTGTTCGAACAGAATCTCGCCGACGTCGGTTTCATCCTACAGACGGAAGAAGTGCAGAAAATCAAATTCATACTCATCCATGTGCCGCAGCACGTTCTCTACCAATACGCAGAAATCCTGAAACTCAGAATGCCTTTGAAAATTAACTTCGAACAAAGGGATAACAATAATTTCTTAGCTACAAGTATCAACAAGTTTCTTCATTGGTCAAGAATTAAACTGGACAAGACGTTGTTCCCTCCGAAGAATTACACGCTCACTGCGGAATTCAGTCGGGATAAAATATACTTATTTGATGAAAACAGTCCAGACTATTTTAATTTACAAACAAGGATCACTGTGATATCCTATATTTTAGAAAGGGAAAAGTTTGGTGACAAGGAACAGGAAAAAGGGATTAAAAAGTTGTTAGCAGAGAATATATACAAAGCAGCGTATCCTTTGCACGATGGTGACTTGAAGAATGTGAATTGTATAAGAAGAAGGCTATTAGACGAGTGGGCATCGGTGTCAAAAGGAATAAAGTATCAGCCGATCGATGACATCAAGGACTATTTCGGCGTCAAGATAGCATTGTACTTTACTTGGTTAGGCTTTTACACCCACATGCTAATCCCTGCCTCGATCTTCGGTCTGCTATGCTTTTTATTCGGCATATTGACAATGAATCGGGATCAACTCAGCATCGACATCTGCACCCAGAACATAACGATGTGTCCGCTCTGCGATAAAATATGTCCGTTCTGGCAATTGAAGGATGCATGTTTATTCTCAAAGATCACATATCTGGTGGATAATCCAGTGACGGTGGTATTTGCTGTCATGATGTCCGTCTGGAGTGCATTATATCTGGAGATGTGGAAACGCTACAGCGCTGAAATAACGCATCGTTGGGGTCTGACCGGTTTCGATCTGCTGGCTGAGCCGCCCAGACCAGAGTTCCTTACTCGCCTGGCCAATGCCAAAAAGGAAAAAATCAATGTAGTCACTTTACTTAAAGAGCCGGTAGTGCCTTATTGGAGGGTCAAAGTACCCTCAATACTATTCAGTTTTACAGTTGTTATACTTTCGATGACAGCAGCTATCGCCGTCGTTTTCGCAATAGTTATGTACCGGATGTCTCTCCTCACATCGTCCGCTTTGTATGGTGACAAATCGAGTTACAGGATTTATGTTGTTCCAGTGACTGGCGGAGTCATAAATTTGATCTGCATTTTCATACTCAACTATTTCTATAATATGTTAGCCGAATATCTGACCGAGACGGAACTTCATCGAACGCAAACCGAGCACGAGGATAGTCTGACGCTCAAAATCTATTTGTTTCAATTCGTCAACTACTATACCTGCCTATTTTACATTGCATTCCTGAAGGGGAAGTTTGTTGGATATCCCGCCAAATATAATAGAATATTCGGTGCGCGACAAGAAGAGTGCCAACCTGGTGGATGCTTAATGGAACTGACTATACAATTAACTATAATAATGATTGGCAAACAGGCTTTCCATAGTGTATTTGAAATAATTAAGCCGCTAGCAATAAAAATGTACAATAAATTCAAGTTCAAAATTAAACCTGAGGAGGTGTGCACGCAGAACCAATGGACGGAAGACTACAAACTTCTGGAATTGGAACCCAACGGTCTATTCCAAGAATATTTGGAAATGGTGCTGCAATATGGATTCGTGACCATTTTTGTGACGGCGTTCCCATTGGCGCCGCTCTTCGCGTTAATAAATAACATTTTCGAAATGCGATTAGATGGGAAAAAGATGTTGAAATACTTTAGGAAGCCTGTGCCAAAGCGTGTAAAAGACATTGGCGTATGGTATCCCATCATGAATACTATAGGACGCATCTCCGTCGTTACAAACGCATTTATTATTGCCTTCTCATCGCAGTTCATTCCGAAACTGGTCTACTCGATGAAATGGAACCATGACCGCACGGAAAATGGATTCTTACACTTCACGCTGACCGAATTCAATACGTCGGACTTTCAAGTGGCTGCCGCCCCGCTTAAAAATCCCAACAATGTTCAAATATGCAGCTTCGCTGAATATAGGAACGACTATGATCACGAATACAAATATAAGAGGCCCATTGAATACTGGCATATCACTGCTGCTCGCCTCGCGTTCATTGTGGTGTACCAGAATCTGGTAGGTTTCATAATAACCGCTATCCAATGGGCCATACCAGACATTCCAAATAAACTGAGAGACAGAATTAAGAGGGAAGCTTATCAAATCAACGAGAGCATCATTAGGGAAGAAAAACGAAGACATTTAACAACGCAAGCGAGTCGAGCGAAAATGAATTTTGTCGATGAGATTAACAGAGAGGACCAAAACGGCTCATTGCATCAACGTTTGAATCGCGTGAATAGTATTAGTAATAATACATCGGACCAAGTCAGTGGTAGTGCTTCAAGTCCGAGTGCCAATAGCAATTCAAGCTCTGAAGGCTCCACTGACCAAAGCGAATCAAACTCATAA
>XP_031346432.1_P.pyralis
ATGGAAGATGAAGACGAATTCTTCGACACAAATTCGCTAGCATCGTACATATCCGTGGGAAAAAGAAGGCAGAAAGATAACGGATACTTGAGCCTGTCGAGGAACACCATATACCATTCGGCCGTCGACCTCGAAATGGAGAGCCTAGAACCGACCGTAACCAAAGACGATCAATACAAGGTGTCTAATAATAATAAAACGGTTACATATTCCGAGTGGAAAGATAGGACGTGGCGGTGTTTCACCAAAAGCGATTTAGTTGTAGATTTTGTGTTGGCATACGAAGATGACGGTAACATAAGGAAGGCGGAGGTGAGGGATGTGTTCGAGAAGCGCCTGGAAGATATTGGTTTGATTCTCGAACGCGAGTCATGTCAAAAGATCAGTTTTGTCAAAATTCACGCGCCTCACGAGGTGCTGTGTACGTATGCCGAAATTCTCAAGCTGCGTATGCCGATTCGGGATGATAGTAGAGTACAAAAGGAGGAGCCCAATTTAATTAATTCCATGGTTAATAAAGCGCTAGATTACATGAACGTTAAGCTCGACGAGGAAAAGTTTCCACCGGAGAAATACGTATTGCAATCCGTGTTTTCCAGAGAAAAAGATTATTTGTTCGACACAAAAGCCGATCACTTCTTCACCACCTCGATACGAATTGCTGTCGTGTGGTATATTCTTGAACGAGAGAAGTTCAGTGTGGAAGAGCACGATACAGGCATTAAAAAATTAATCTCGGATAAAATATACAAGGCCGCGTATCCCTTGCATGATGGCGATTTGTATACAGAGGGCTCCCAAAGACAGTTATTATTCCACGAATGGGCTTCGGTAAGCAAATGGATCAAATTTCAACCGATCGACAATGTGAAAGAATACTTCGGCGTAAAATTAGCTTTATACTTCTCCTGGTTAGGTTTTTATACACACATGCTGATTCCTGCCGCCTTTATAGGAATATGCTGCATTTTATATGGCGTTATTACGTTACCGAGCGATATACTCAGTCAGGATATTTGCAAGTCATCAGTTTTAATGTGCCCACTCTGTGATAGAAACTGTGATTATTGGCGATTATCGGATACATGCACAAATTCCAAGATTATATACGTAATTGATAATCCCGCTACGATTTTTTTCGCCGTCTTCATGTCGTTTTGGGCCGCCTTGTACTTGGAGTTGTGGAAGAGGTACAGTGCTGAGGTCACGCATCGATGGGGTCTGACCGGTTTCGATGTGCAATGCGAGCCGCCGAGACCGGAGTACCTTCGAAGGTTGGCGAAGACGAAGAAGCGCAAAGTGAATGTAGTCACGCAAGTTGCCGAGCCTGTTGTGCCTTTCTGGAGAGTAAAATTGCCAACTTTAATTTTAAGTTTTACCGTCGCCATTTTTTGGGTGTGTCTTGCTATCGGTATCGTTTTCGGAATTGTAATCTACAGAATGACTCTTCTAGCTTCGGACAAACTATACGCGGAGGATACGATTTACTACACGTACATTATGCCGGTTACCGCCGCCGTATTGAATTTGATATGCATCATGATTCTCAACTTTTTTTACACGTATTTAGCGGAACGGCTAACCGAGTTGGAGTTGCAACGTACACAGACCGAGTACGATGATAGTCTTGCCTTAAAAATTTACATGTTTCAATTTGTTAACTACTACAGTTGTATATTTTATATCGCGTTTGTGAAAGGAAAATTTGTCGGGTATCCCGCCAAGTATAACAGGATTTTCGGATACCGGCAGGAGGAGTGCAGTCCAGGCGGATGCCTACTCGAATTAACAATTCAATTGGCAATCATAATGATTGGGAAGCAAGCCTTAAATTCTGCCTTAGAGATGATTACGCCGTTCTTAAAGAAAATGTATAATTCGTTCCAAGTGAGCACGGGCATGAAGAAGCGGAGTAGTGAGGAGCACATTATTTGCTGTAATCAATGGACCGAGGATTATACGTTGTCCGATTTAGAGCCGCAGGGATTATTTAACGAGTATTTGGAAATGGTTTTACAATATGGATTTGTAACGATATTCGTAACGGCATTTCCGTTAGCGCCACTATTCGCGCTGATAAATAACATATTGGAAATGCGGCTGGACGCCCAGAAAATAATCAAGTACTATCGCCGGCCCGTGCCCCAACGCGTGAAAAACATCGGCATCTGGATGCCCGTGATGGACGTCTTGGGACGGATATCCGTCGTGTCGAACGCCTTTATTATCGCCTTCTCCTCGCACTTCATACCTCAACTGGTCTACTACCTTCGCAAGGGCGGCAATCGTGACATGAACGGATATTTGGACTTCAGCCTGTCCAGGTTCGACGTGCGACACTTTCTAAACGGAACTGGCCCGGAAAGAACCAATTTCAACGTGTCCGAGTGCTACTACACGGACTATAGACATTCCTCGGAGCACAACTACCATCGGCCCGTCGAATACTGGCACATTATGGCGGCGCGTCTGGCTTTCGTGGTCGTCTACCAAAATCTCGTCGGTTTCGTTATATCGGCCGTTCAATGGGTCATTCCGGACGTTCCGAAGAAGCTGAGTGATCAGATTAAGCGGGAGGAGTACCGTACAAACGAAACTATTATCAAGCACGAAACTGATCGAGCGAAAAAATTACGGAACAGTACTCCCAATATAAATTCCATACCGGGATTATTTCCGGAAACAAATGGGGATTTGCACTTGGAAGGTCCTAGTACTGTGCATTTCCGAGGTAACCCCCGAAATTCTCTGTATCATGATGTGATCGATTCCTAA
>XP.008192276.1_T.castaneum
ATGGATGACGATGATGAATTTTTCGATACGATCTCAGTTGCTTCAGGAGCGAGTCGAAGGCGATTTGATAATAAAGATTACCTCAGTTTATCAAGAAACACAGTGTATCAGTCGGCCGTTGATTTAGAAAATATGGAACTGACACGTCTGGACCATTCGGAAAATGGGAACTCACAAAATAAGCGCTGGCGTTACTTCACAAACGGCGAATTGTGCGTCGATTTCGTGTTGGCTTACGACAAAGAAGGCAAGCCTGAAGATGTGGCAAAGCGAGAACACTTCGAAGCAAATCTACAGCATGTAGGTCTTATTTTGGAAAAGGAGGAAAGCCAGCGCATTCATTTCGTCAAAATTCACGTGCCGAGGGAAGTCCTGTGCCAATATGCGGAAATTTTAAAATTAAGACTACCAATTAGATACGATGAAAATTTAGGCGAAATCGAAAATGTGTTTTACTCGACGTTGAACAAGATACTGGACTGTTTACGAGTGAGATTGGACCCTAAAATATTCCCGCCGAAGAAGTACAGACTGACGGCTGAATTCAACAGGGAGAAAAACTACTTGTTCGATGTGGACGATCCTGATTTTTTCAACGAAGCGGTTCGGATTACTGTGGCTTCGTATATTTTAGAACGCGAAAAATTCGGAATAGAGGACCAAGAAAAGGGAGTTCATAGACTGATTTCAGAGGGCATTTACAAGGCTGCCTATCCGCTACATGATGGCGATCTGCACGAGAAAAACTCCAAACGCGTCAAACTCCTAAAACACTGGGCCCAAGTGAGCAAATGCGTGAAATACCAACCCCTCGACGAAGTGAAAGAATATTTCGGCATAAAATTCGCATTATACTTCGCATGGCTCGGTTTCTACACCCACATGTTGATCCCGGCATCACTTGTGGGAATCCTCTGTCTAGTCTATGCCGCAACGACTTTACCGCAAGACACTTTATGCAAAGACTTGTGCAATTCGGACATCATTATGTGCCCCCGATGCGATAAAGTTTGCGACTATTGGAAATTGAGCGAGGGCTGTCTTTATGCCAAAATCCAGCACTTTGTCGACAACCCCGCCACGATTTTCTTCGCCGTTTTCATGTCCTTTTGGTCGATTTTGTACCTAGAACTGTGGAAACGCTACAGTGCTGGTATCACCCATCGCTGGGGCCTCACAGGGTTCGATTTGAAAGCTGAGCCGCCCAGACCCGAGTATTTGATCCGCTTAGCCGACGCCAAAAAGCGAAAACTGAACGTCATCACGAATTTAAACGAACCGGCTGTGTCTTTTTGGAAAGTTAAACTACCCTCGATTATTCTAAGCTTCACGCTTGCCCTATTGTGGGTTTTTATCGCAGTTTTTGTGGTTTTCGGCGTTGTTATTTATCGGATGTCCCTAATCACGTCGGAAGTTCTCTACGAGGATAAAATCACTTACCGGATTTATATTCTACCAATCACTGCGGCCATTATTAATTTAGTGTGTATTCTAATTTTGAACATTTTCTACCAACGATTGGCCGTCTGGTTGACGGAAATGGAGCTGCAACGGACGCAAACCGAATACGATGACAGTCTAGCGCTGAAAATTTACATGTTTCAGTTTGTTAATTACTATTCTTCGATTTTTTATATCGCGTTTTTGAAAGGTCAGTTTGTGGGATATCCGGCTAAGTATAATCGGATTTTCGGGTTCAGGCAAGAAGAGTGTAACCCGGGAGGGTGTTTAATGGAGCTTACTATTCAACTAGCCATTATTATGATCGGTAAACAGGCGATTAATGCAGTTGCCGAAATGGTTGTGCCTTTATTAACGAAAATGTACAATTCGGTCAAAGTTTCAATGGGGATTCAGGAAGCGCCTCCAGACCAAATTGGGATTATCAGCTGCAATCAGTGGACCGAAGACTACAAATTGTTGGATCTTCAGTCACAAAGCTTGTTTTCGGAGTATTTAGAAATGGTTTTGCAGTACGGTTTCGTAACGATTTTCGTGACCGCCTTCCCTCTGGCCCCCCTGTTCGCGCTTATCAACAACATCCTGGAAATGCGTCTCGACGCGAAAAAATTCATCAAATATTTCCGGCGCCCTGTCCCGCAACGAGTGACAAACATCGGCGTTTGGTTCCCCATAATGGGGATCCTTGGCCGAATTTCTGTCGTTTCGAACGCTTTTATCATCGCTTTTTCGTCACATTTTATCCCCAAACTCGTATATATGATGGAGGTGAACCCCGACCACACCGAGGACGGGTTCCTTGACAGCACTTTGGCCTATTTTGACACTGCCGATTTTGAAGATGGGACCGCGCCTGAAAACCCGTCTATGAACGTATCGATTTGTCGATACGCCGAATACAGGAACCCCCCAAACGTCACGAATGGAATCAAGTATAAACGGCCGTTGATTTATTGGCATATTTTGGCCGCGCGGTTGGCTTTTGTGGTGGCGTATCAGAACTTGGTCACTTTTGTTGTGACTGCAGTGGAATGGACAATTCCAGACATTCCGAGGAAGTTGAATGATCAGATCAAGAGAGAAGCTTACAAGACTAACGAAACCATTATCAAGTACGAAACTGAACGGGCCCGTTTAAAACACAGAAAAAGGAAAAATCGTGACTCGGTCCTGTCAGGTGAGACAGTTTATTATGACGCCAATGGAGGCTTCCATACTTCAGACCTAGCAAACACCTCAAGGGGGGACCACATAGAGAATTCTTAG
>XP_018579574.1_A.glabripennis
ATGGACGACGACGATGACTTCTTCGATACGATCTCGGTCACCTCAGCTCCCAGTAAAAAGAAATTTAACAACAAGGCTTATCTCAGCCTGTCGAGGAACACCATCTACCACTCGGCCGTAGATCTAGAAGGCATGGAATTGACCGCGTTGGACCGCAACGGGGAGAGCAATTCCCATAATAAGGTGTCTAGAAATAAAAATAGAGATGTTAAGACCTATGCGCAGTGGAGAAATAGGAGGTGGAGAAGTTTCGCCAATAGTGACTTGACCGTTGATTTCGTGTTGGCTTACGACGAAAAGGGTAAACACGAAGATGAAGAAAACAGGAGAATCTTCGAAACGAACCTAGAGAACACGGGGCTTATTCTGGAAAGGGAGGAAAACCAGAGGATACATTTTGTCAAAATCCACGTGCCGCGTGAGGTCTTATGCCGATATGCCGAAATACTCAAGCTGAGGTTGCCTATTAAAGACGACGATGCCGATATCCCCAAAGACAATATTATAGTGTCCACTGCCAATAAGGTGTTAGCCTGCTTTAAAGTTTCATTAGACCCAAAACTGTTCCCACCTATGAAATATCAGCTGACCGCAGAATTTAACAGAGACAAAGACTACTTATTTGATATAGACGCTCCAAACTTTTTTAATACCTCTGTTCGAACAACTGTGACTTCGTATATTTTAGAGAGGGAAAAGTTTGGACCGGAAGACCAAGATAAGGGTATCAAGAGGTTGATAGCTGAAGGCGTTTACAAAGCAGCGTATCCGCTACATGATGGCGACTTGAGGGAAAACTCTGGCTCCAAGAGGAAACTGTTGCTAGACGAATGGGCCTCCGTATCAAAATGCATAAAATTCCAGCCTATAGACGAAATAAAAGACTACTTCGGTGTCAAATTTGCCCTGTACTTCAGCTGGCTGGGCTTCTACACCCACATGTTGATACCGGCCGCCATAGTCGGCCTCCTCTGCCTAATATACGGTATAGCCACCGTCAAGACAGACCCTTTGATTAGAGACATATGCACCAAAGACATCATCATGTGTCCGAGATGTGATATACACTGTGATTACTGGAAAATCGGCGAAAGCTGCTTGTACTCCAAGATACAGCACTTCATCGATAACCCCGCAACAATATTTTTCGCCGTTTTCATGTCGTTTTGGGCCACGTTGTACCTGGAGCTGTGGAAGAGGTACAGCGCGGAAATAGCGCACCGGTGGGGTCTCACAGGGTTCGATTTACAAGCCGAACCTCCTCGACCAGAATACTTGCTGCGACTTGCCAATGCCAAGAAGAAGAAGCTTAATGTCATCACTCAGCTGCAAGAACCAGTTGTGCCGTTTTGGAGGGTCAAACTGCCTTCTATTATACTAAGCTTCACGATAGCTTTCGTCTGGACCATAGTTGCGCTAGGAGTAGTGGTAGGGGTTGTCATTTACAGGATGTCTTGCCTAACCTCAGATATTTTCTATAAGGACCAAACGAGTTACAGGATTTATGTCGTACCGATAACTGCTGGATTGATCAATTTGGTTTGTATCGTCATATTGAACCTTATTTATGATAGGTTGGCGGAGTGGTTGACTGAAATGGAGCTGCAAAGGACACAGACCCAATTCGACGATAGTTTAGCTTTGAAGATATATATGTTCCAGTTTGTGAATTATTACTCTTCCATATTTTATATTGCCTTCTTCAAAGGGAAGTTCGTGGGTTACCCTGCCAAGTATAACAAAATCTTTGGGTATCGCCAGGAAGAGTGTAATCCTGGTGGTTGTCTAATGGAACTTACGATTCAACTGGCAATTATAATGATCGGTAACCAGGCTTTGAACACTATTATGGAAATGGTTATCCCTCTTCTGATGAAGATGTATCAAACGTTTAAAGTTACCACTGGTCTCGAGAAAGTGGAAAGTCAGGAAGAAATACTAATTAGTTGCAACCAATGGACGGAAGATTACAAACTTTCGGAATTTCAGTCACGCAGCCTATTCTCTGAATATTTAGAAATGGTTCTACAATATGGCTTCGTCACGATCTTTGTAACGGCGTTTCCATTAGCGCCTCTATTTGCCTTGATAAATAACGTGTTGGAAATGCGTTTAGACGCGAAGAAGTTCATCAAATATTACAGGAGGCCAATTCCCAAAAGGGTAAAAAACATCGGAGTGTGGTACAGAATCTTGGCCATAGTTGGAAGAATAGCCGTCGTGTCCAATGCATTCATAATTGCGTTTTCCTCCCATTTCATACCTCGCCTCGTCTACACCATGAAGGTGTCCAAGGACCACACCGACGAAGGCTTCTTGGAACACTCCTTAGCCAAATTTAATGTCTCGGACTTTCCTCCGTATACGGCACCCGAAGTGTCGGCTTTCAACGTATCGGTTTGTAGATATGCCGAGTACCGAAATCCGTACGATTATCCTGACCCTGCCTTGAAGTACAAGAGGCCTTTGATTTACTGGCACATCTTGGCGGCAAGGCTAGCATTTATAGTTGTTTATCAGAATTTGGTCGGCTTCGTCATGACTGCCGTCGAATGGACCATTCCGGACGTCAGTCGGAAGCTTAACGACAGGATCAAGAGGGAAGCGTACAGGACGCAGGAGACCATCATCAAATTCGAATCGGAGAGAGCCAGGGAGAGAAATAAAAATGCCAGAAAACGAGATTCCCTAATCTCGGAGAGAAGCGTATATCACGATGCAAATGGCGATATTAGCCCAGATGATCAACACTTGAAAAATCGTGGTACTATCTACTACGATTCTGGGGATACGTAG
>XP_019757127.1_D.ponderosae
ATGGGAGACGCAACCGATGAAGATGACTATTTTGATACAGTATCAGTGAATTCCACACGCAGTAAACGAAAGCTGAACAACAACGATTATATTGCGCTTTCCCGAAACACCCTGTATTATTCAGTCCCAGATTTGGGGGGCAACAATATGGAGATGACAGAGCTGCAAGATAGCGGCCACAAGGTCTCAGGCAAAAAAAACATTCGAACCTATACACAGTGGAGAGATAGGAGTTGGAGGTATTTTTCGAATTCGGAACTCGTCGTTGATTTTGTTTTGGCTTACGACGAGCAAGGAAAACAAGAGCATGTACAAAGGCGAAAAACTTTTGAAGCAAGCCTGCAACAAACCGGATTAATATTAGAGCGCGAAGTGAATCAGAGAATACACTTTGTCAAGTTACATGTTCCAAGAGAAGTGTTGTGCCAGTATGCTGAAATTCTAAAACTCCGGATGCCGATCAAAGATAATGATGAACAACTTCCTAAAGAAAACATTGTGACCAACACGGTGCAGAAGTGTTTAGAGAAATGCAGAGTAACTTTAGATCGTAAGAAGTTTCCACCGCAAAAGTACCAACTCACTGCTGAATTCAGTAAAGATAAACCGTACCTGTTTGATGTGGATTCTCCCGATTTCTTTAGCGACTCTGTCAAAATAACGGTGGCTTCTTATATTTTGGAAAGGGAAAAGTTTGGTCCAGAGGATCAGGATAGGGGTATCAAGCAATTGATTGCCGATGGAACCTACAAGGCCGCTTATCCTCTACATGATGGGAAAATTGATGATGCCGGATCGAAACGCCATCTGTTATTCCATGAATGGGCCTCGATTTCCATGTGTATCAAATTTCAGCCTATAGACGATATTAAGGACTATTTCGGTGTCAAATTGGCTCTCTACTTTACATGGCTGGGATTTTACACTCACATGCTAATACCCGCATCTATAGTGGGAATTTTATGCCTTTTATATGGAGCGTTCACATTACACTCAGATACTCTAAGCCAAGATATTTGCAGTTTGGACGTTACCATGTGCCCATTGTGTGATAAATATTGTGATTATTGGAAATTGAGTGGCAGTTGTACATATTCAAAGATTCAGCATTTAATCGACAATCCGGCTACTATTTTTTTCGCTGTGTTTATGTCGATCTGGGCTGCAATTTATTTGGAATTCTGGAAAAGATACAGTGCTGAAATAGCTCATCGATGGGGTTTAACAGGTTTCGACTTACAAGCTGAACCTCCTCGACCTGAGTTTTTGTTACGTTTGTCCAATGCCAAAAAGAAGAAACTTAACGTGATCACTCAACTCCAAGAACCAGTCGTGCCTTTTTGGCGAGTGAAACTGCCTTCTATTATTCTCAGTTTTACCGTTGCCTTTTTCTGGGCTTTGATAGCTCTTACTATTGTGATTGGCATTGTAATTTATAGAATGTCACTGCTTACCTCCGATGCCTTATATAAAGATCGAACCAGTGTTCGAATTTACGTGGTTCCGGTAACGGCCGGATTGCTCAATTTGGTTTGCATCGTGATTTTAAACATGATCTACGACCGACTGGCTGTATGGTTAACCGAAATGGAGCTACAGCGAACTCAAACCGAATTCGATGATAGTTTAGCGTTGAAAATTTATATTTTCCAGTTTGTCAACTACTACTCGTCTATTTTTTATATTGCCTTCTTTAAAGGAAAGTTTGTTGGGTATCCTTCGAAGTATAACAAAGTTTTTGGTTACCGACAGGAAGAGTGTAGTCCCGGAGGTTGTTTAATGGAATTAACAATACAATTAGCCATAATAATGGTGGGCAATCAGGCCATGAACAGCGTAATGGAAATGTTAATTCCGTTTTGCTTTAAAATGTACAATACCTTTATCGTGTCGAAGCGAATAGAAGAAGCGGATACTGAAGAAGAGCTAATTGGTTGCAACCAGTGGACGGCTGACTATAATTTATCGGACTTGCAATCTCGTAGCTTGTTTGCCGAATATTTGGAAATGGTGTTGCAGTATGGGTTTGTGACGCTTTTTGTAACAGCCTTTCCTTTAGCACCGTTGTTCGCTCTCATCAATAACGTATTAGAAATGAGATTAGATGCGAAAAAGTTTATGAAATATTTTCGCCGTCCAGTGCCTCAACGCGTTAAAAATATAGGAGTATGGTATCAAGTATTGACCGTTATTGGCCGAATAGCTATAGTTTCAAATGCTATGATTATTGCATTTTCTTCGAATTTCATTCCTCGGCTGGTATACATGCTGAAAGTCAACTCGGATCATACAGACCAAGGATTCTTGGAGTTCAGTTTAGCCTATTTCAATACTTCTGACTTCAAACCAGGAACTGCACCAGAATCTCCAACATACGATACTCAAGTTTGCCGTTATGCCGAATTTAGAAATCCTCCGGATGATCCACACAAGTACAAAAGACCTTTGATATACTGGCATATACTAGCGGTCCGATTGGCTTTTATCGTCGTGTATCAAAATTTAGTTAGTTTTATTGTAACTGTCGTGGAATGGACTATTCCCGATATTAGTAGGAAACTGAACGATAGAATCAAAAGAGAAGCGTATAAAGTAAATGAAATAATCATAAAGAATGAATCGGAGAGAACGAAAAAACGAAGCAATACTGTTCGAAAACGAGACTCGCTTCTTTCGGAAGTTGGAAGTGTGTATCATGATGCAATTAGTGAAGCGGGTGATGTGAAAAATCATCGGTCCACGATGTATTACGATACTGGGGATAGTTAG
>XP_011294522.1_M.domestica
ATGTGTTCAAATGATATTGGTTATATGAGGGCATCAGATTATGTTCTACAGTTGGAGGGAGCTAGTCCAATGAAACGTCGTTCATTTGAAGATGGTGTCCGCGAGGTGGATTTCGTTTTGGCTTACAACGGTTCAGATCAACGAGAAGATCATGTGAAAAAACGTGAAATATTTGAAGCAAACCTCGAACATGAAGGTCTGCAACTTGAACGCGATAAAACACAAAATGTTCATTTCGTTTTAATTCACGCACCCAAAGAGGTTCTATGTCGTTATGCAGAAATACTTAAAATTAAAATGCCCATGAAAGTGATACCTGGACAAAATCAAATCTATGATGATGAAAGCAATTCTGAGAACTTAAAGACTGCAGAAGGCGATGTAAAACCCTTTTCCAAAACAAATCGAATATATTCGGAATTTCAACGAAAACATGCATGTTTATTTGACACCGACCTGCCAAATTTCTTTGATTCGGCCACAAGAATTAGTATAATAAATTTCATTTTAGAACGTCAAAGATTTGTAAAGGGCGAAGAAACGCCCGACAATTTGGGTGTAGAGAAACTAATTGCAGATGGTGTGTATGAGAGCGCCTATAGTCTACATGATGAAACAGCCCGTCAAGTATTGTTGAAGGAGTGGGCGTGCTTAAAACGGTGGAAAGATGAGCAGCCGTTGGATGCTATTAAGGAATATTTCGGAGCCAAGGTGGCCATATACTTTGCATGGCTGGGATTTTATACGGATATGTTAATCCCGATTAGTATAGCTGGCATTTTTCAGTTTCTCTACGGTTTCATAACATGGACTTCGGATCCGATAAGTCAAGAAATTTGTAATGCAAACCAGACAACGTTGATGTGCCCCCAATGTGATAGGAACTGTGATTATTGGGAACTAAAGGATACCTGCGGTGCTTCCAAGATGAATTATTTGATCGACAATAATATGACTGTGGCCTTTGCATTTCTAATTGCAATTTGGGCTGTTGTTTTCTTGGAACTATGGAAAAGATATTCAGCATATCTAATACACTCTTGGGGCCTTACTGGTTACACCCATGAGGTGGAACACCCGAGGCCACAGTATTTGGAAATGTTAAGGAAAAACAAAAAACTAGCCAATAAAGTCAGAGATAAAAGTGGACAATATCTGATTGAACCGGAAATTCCATTTTGGTCCGTCAAGTTTTCGGCAAGTTTGGCCAGTTACAGTGTGGCCCTTTTGTCGATCTGCGTTTCAATCATAGCCATTTTGTCCATGATCATATATCGCATGGCCCAAAAAGCTTCCCACAGTGTTTTGGGTGACGAGAACTCCACCACATATAAGGTGATGACGCAACCCATGACGGCCGGTTTCATCGATTTGAGTATTATCACAATACTGCACTATGCCTATAGTTATCTGGCCGAGATACTTACCAACCGGGAATATTGTCGCACCCAAACGGAATACGATAATAGTCTGACGATAAAAATTTACATCTTCCAATTTGTCAACTATTACTTCTCCCTATTTCACATTGCGTTTTTGAAAGGCAAATTTGTCGGCTATCCCATGAAATACAATCGCATATTTGGCTTTCGCCAGCAGGAATGTAATCCCGGTGGATGTCTAATGGAATTGTGTATCCAATTGGTCATTATAACGGTGGGCAAACAACTGCTAAATGCTGTGATTGAAAATCTTTTGCCATTTTTGAAGAAAAAATGGAAAGAGATGCGATCGAATGTGGGTGGAGGAAAAGCAGAGAGGATGTGGGGTTTGGTGGCAAACGGTCAATGGTTCGAGGATTATCCACTGCAGCCGTGGACAAGTCGTGTACTATTTGCGGAATATCTGGAAATGATAATGCAATATGGTTTCATTACCCTGTTCGGTGTTGCATTCCCCTTGGCCTTTCTGCTAGCGCTGATAAACAATGCCATAGAAATACGTACCGATGCTGGGAAAATGTTGAAATTCATAAGACGTCCAGTTGCCCAAAGAGCCAGTGATATTGGAGTATGGTTCAGTATTATGACGGTAATAACACGACTCGCTGTGGTCACGTGTGCCATGATTATTGCCTTCTCAACAAACCTCATACCAAAGCTAGTCTACAAATATGCCACCCATGATGATGAACTGCAGGGTTATCTCAATTTTACATTGGCCTATTTTAACACTAGCGATTTTCGTATACCACCGAATTTAGGTGAATCGCGGTATGGCAATGTCACACAATGCCGTTATGCGGAATTTCGAAATCCACCGTGGCATGAATATCCCTATAAGAGGCCAATTATCTATTGGAAGATATTGATGGCTCGTTTGGCATTTATTGTTATTTTTCAGAATGTCATTGGCGGTCTTCAGACCATCATTGCCTGGGCCATACCCGATGTCCCAACAAAGTTATTGAAACGCATTAAACGTGAAAACTTCCTATTGCGTGAATATATTATCGAATGTGAAAAGCGACAAGTAATCGATAAACAGGTTGATAAAATAATTTCATGGGTGAACCAAATCGAAGATGAATCGGATATTGCTCTCAGTGACAGTTCTGATACTGATAGCTCAACAGATAAAGAGGGCATTGAGGAGACAAGTTTATAA
>NP.001245633.1_D.melanogaster
ATGTATTCGGCGGTCCGCACCAACGACTACGACTATCCCGAATCTGAAATGGACGAGCGGGAGAGTCTGTACTTCGACACCATATCGCTGGCGGAATCGGAGGCGGCGGCTGCTGCGGCGGCGCATCGCAAGTCGATCTCGCAGTCGCGCAACACCATCTACCACTCGGCGGTCGATCTGGCGGGCGATGAGGGAGGCGGAGGAAGCGGTGGAGGAAGGCTGCGTCTGGGCGGCGGAGCAGCCGCCGAGCACGCAGCGCTTGCCTGGCAGCCTGGATACCGTCAGTCCACAGCACTGGAGCACCTCAATGGCGGCGGTGGTGGTGGTGGTGATCACACGGATGCCGCTATCGCCGCCCAAATGATTGCCCTGCAAAACGGACGAAACCACCTGCCCACCGGGATCGGTGTGACCGGAGATGGAGGACAAGGAGGTGGTGACGATGAGGTCTCTAGACGTCTGTTAAGAACTAGTAGCAACATTTCTAATAAAGATAAGAAATTGCCAATAACATACTCCCAGTGGAAATCAAGGACATACAGACGCTTCGACGATGGCAAACGGAGCGTGGACTTTGTGCTGGCTTACAACGGAGAGACGCAGCTGGAGGAGCATCGGCGCAAATGCGAGATCTTTGAGGCGAATCTGCAGCGAGAGGGCTTGCAGCTGGAGCACAACAAGGTGCAGCGCGTCCATTTCATCAAGATCCATGCGCCGGCGGAGGTGCTGTATCGCTATGCGGAAATACTCAAGATTAAGGTGCCGCTCAAACCGATTCCCGGCCAGGATCAAATCTTCGCCGAATCGGCGCACGAGTTCAAGACCTGCTTCAGTCGCATGTGCAAAAGTCTCTTCAGCTCCGTCCAATTGAATACGGCCCTGTTTCCGGAACGCGAACCGCGCATCCATCTGGAGTTCTCCCGCAACTACCTGGAACTGTACGATACGGAGCACCCGAACTTTCTCGACGCCAGCACCCGCTACTCCATCATCAATTTCATTCTCCAGCGCCAGCGTTTCGTGGAGGGCGAGGAGACGGCCGACAATCTGGGCATCGAGAAGCTCGTCCAGGATGGCGTATATACCTGCGCCTACACCTTGCATGATAAAGACGATCGCGATCGGCTGCTAAAGGAGTGGGCCAACATATCCAAGTGGAAGAACCTGCAACCACTGGACCAAATTAAAGACTACTTTGGAGCAAAGGTGGCACTCTACTTTGCCTGGCTGGGATTCTACACGCAAATGCTGATACCCATTAGCGTGTTCGGCGTGCTCTGTTTTCTGTACGGCTTCATCACGTGGAACAGCGATCCGATTAGCCGGGACATTTGCGACGACAATGGAACGATCATGTGTCCACAGTGCGACCGCAGCTGCGACTATTGGCGACTGAACGAGACGTGTACCTCCTCCAAGTTCAACTATCTGATAGACAACAATATGACAGTGGTGTTTGCCTTTTCGATGGCCATTTGGGCAGTGGTTTACCTGGAGTTCTGGAAACGCTACTCGGCGGGCCTGGTGCACCGCTGGGGACTGACTGGTTTTACCCACCACGTGGAGCACCCGCGTCCGCAATACTTGGCCAGAATATCGCGCACCAAGAAGCTGGCCGGAAAAGCATATGAGCAGGACCACACTGGCAAGCGGACCATCTTGGATCCGGATGTGCCCTTCTGGAGTTTCAAGTTCCTGCCAAACTTCACCAGCTATAGCATTATGGTCTTGTTTATTTGCATATCAGTCATTGCCATAGCGGGCATAATCATCTATAGAATGGCACAGCGAGCATCGCACAGCATTTTGGGCAGCGAGAATTCCATGACCTTTAAGGTTATGATATTGCCCATGACGGCGGGCATCATTGACCTTATAGTGATCTCGCTGCTGGACATGGTCTACTCGAATTTGGCTGTAAAGCTAACCAACTACGAGTACTGTCGCACCCAGACGGAATACGATGAGAGCCTAACTATCAAAAACTATGTGTTCCAGTTCGTCAATTATTACTCCTCGCTCTTCTACATTGCCTTCCTCAAGGGCAAGTTCGTCGGCTATCCGGCGAAGTACAATCGCGTGCTGGGCTTTCGCCAGGAGGAGTGCAATCCTGGCGGCTGCCTTATGGAGCTCTGCATGCAGTTGGTAATCATTATGGCTGGCAAGCAGGCGGTCAATGCCATCGTGGAGATGCTTATCCCCTATCTGATGCGCACCTTCAAGGAGCTGAGCTACCGCCACGGCTGGTACAAGAGCCATCAGGACCAGCGTCTGGTGCCGTACAACCAGTTCACCGAGGACTACAATCTACTGCCTGCCGAGAACAACTCGCTCTACGTGGAATACCTCGAAATGGTTGTGCAATTTGGCTTCATCACACTGTTTAGTCTGGCCTTCCCATTGGCTCCGCTGCTGGCCCTGCTGAACAATGTGATTGAGGTGCGCCTGGACGCCATCAAAATGCTGCGCTTCCTGCGACGGCCAGTGGGAATGCGAGCGCGCGACATTGGCGTTTGGCACAGCATCATGACCGTCGTCACGCGGATTGCCGTGGCCTCGAGTGCAATGATAATCGCATTTAGCACGAACCTCATACCAAAAATCGTGTATGCCGCCTCCATGGGTGATCCCGAGCTGAACAACTATCTGAACTTCACGCTGGCCGTGTTCAACACCAAGGACTTTCAGGTGCAGCCACTGCTCGGTGGCAGTCAGCATGTGAACGAGACGGTGTGTCGCTACACTGAGTTCCGAAACTCGCCGGAAGATCCGCATCCCTATAAACGTCCCATGATATATTGGAAGATACTGACGGGTCGGCTGGCCTTCATCGTCATCTACCAGAACATTATCACCATGCTGCAGGGCATCCTGCGCTGGGCCGTACCGGATGTCTCGGGTCGCCTGCTGAAGCGCATCAAGCGGGAGAACTTCCTGCTGCGGGAGCACATTATCGAGTACGAGAAACAGCACGCCATGAAACTGGTGCAGACGGAACTCAATGGCCAACAGAAGTCGGAAGGTGAACTGCGTCAGCGGAACAACGAAACGGTGATCCGGAATCGCGACGAAGCCACCTCGTTCGTGTAG
>XP_005188465.2_M.domestica
ATGTATTCAGCCGTTCGACAACACGACTACGATTATCCTGAATCGGAAATGGATGATCGTGAAAGTTTATATTTCGATACCATTTCACTGGCCGATTCCGAGGCAGCTGCGGCGGCAGCAGCACATCGTAAATCATTGTCCCAATCACGTAACACCATTTACTATTCAGCAGCCGACTTAGCTGGTGATGAAACACCAGCTAAACGTTCGAATAGCATTCGCCTTGAAAATGGTCTAAAGGCCCGTGCCTCATGGAATCCCAATTATCGTCACTCCTCGCCACTGGATCATTATTTGCCGACGTCAACAAATGGCACGAATGGAGCAGCGACAACAGCTGCAACGGTGGGGGGTGCTAATGGCGGTGCCGATTACACAGATGCCGTTATAGCTGCACAGGTAATGGCTCTACAGAATGGTCGAACAAGTTACCACAATGCGACAGGTGCCAGTGAGGCAGGCCTGCACACAACGATGAGCAACGATATGGAAGTGTCTAGACGTCTGATACAGAATAGTGCACAGAATAGTAGAGATAAGAAATTGCCAATTACATACTCGCAATGGAAATTTAGGACACGACGACGCTTCCAGGATGGTGTGCGTGGTGTTGACTATGTTTTGGCCTACAATGGCGCTGATCACAAATTGGACAACATCAAGAAACGTGAAACATTCGAGGCGAATTTAGAAAAGGAAGGACTCCATCTGGAACGTGACAACACCCAACGGATACATTTCATTAAGATTCATGCACCGAGAGAGGTCTTGTATCGATATGCTGAAATACTGAAAATTAAGCTGCCAATGAAAAAGATTCCAGGCCAGGATCAAATTTACAGAGAGGAATATGAACTCAGCGATAGTGTACGAACGTGTTGTGGCAATCTATTCAAATCAATACAACTGAATCCTGACAAGTTTCCACCTAAACCAAAACGTATTCATTTTGAATTTCAACGGAACTATGAGCATTTATTTGATTGTGAGCAACCGAATTTCTTTGATGCCGGCACACGAATTTATATAATAAATTTTATATTGGAACGACAACATTTTATAGAAGGCGAAGAGACTCCAGACAATTTAGGTATAGAAAAACTTTTAGCTGACGGTGTTTACGAATGTGCATACACACTACATGATGATACAGATAGGGATTTACTATTAAGTGAATGGGCCAATTTAAGAAAATGGAAACATTTACAACCTCTAGATGCAATCAAAGAATATTTTGGTGCCAAGGTTGCCATCTATTTTGCATGGCTTGGATTTTATACTCACATGTTGATACCGGTTAGCATTTGTGGCATTCTTTTCTTTATTTATGGTTTTATAACGTGGCACACGGATCCAATCAGTCAAGAAATATGCAACGCAAACAAAACCACCCTAATGTGTCCACAATGTGATCGTAATTGTGATTATTGGGAACTGAAAAATACCTGTGCAGCCTCGAAAATGAATTATCTGATAGATAATAATATGACAGTGTTATTTGCTTTTATTATGTCGATGTGGGCCGTCACCTATTTGGAGCTTTGGAAACGTTACTCCGCCCGTTTGATACATCGATGGGGTCTAACTGGCTATACACATGATGTGGAACATCCTCGTCCTCAATATTTGCAAAAGTTGAGAAAGAATAGAAAACTTGCTCAGAAACTGGATCAGTTGGATCCGGAGAGTGTATTTGAACCGGAGGTGCCTTTTTGGACGACAAAGTTTTTACCCAGTTTTACCAGTTACAGTTTAATGGTATTATCGATATGCATATCACTTATAGCCATATTCTCTATGGTTGTTTATCGTATGGCCCAAAGAGCATCGCACAGTGTCTGGGGCGATGAAAACTCGGCAACATACAAAATTATGGCCATGCCTTTTACAGCTGGTATCATAGATTTGATAGTTATCTCCATCTTAGATTATGCCTATAGTTCGTTGGCTGTTAAACTCACCGATTGGGAATATTGTCGCACCCAAACCGAATACGACGAGAGCTTAACCATTAAACATTACGTATTCCAATTTGTGAATTATTACTCATCACTCTTCTACATCGCCTTCCTTAAGGGCAAATTTGTTGGCTATCCCATGAAGTATAATACCATATTTGGTTTTCGCCAAGAAGAATGCAACCCTGGTGGTTGCCTAATGGAGCTATGTATCCAATTGATAATCATAATGGTTGGTAAACAGGCTGTGAATGCAATCTTTGAAATGCTGGTGCCATATTTAATGAAGAAATTTCGGAAACTCTCAACGCATGTGGGTTTGCGTCGCCGCAAGAATGAAGAGAAGTTGGTCTCGTGCAATCAATGGACGGAGGATTATCATTTGGAACCGTGGACGAATACATCGATGTTTGGAGAATATTTGGAAATGGTCATCCAATACGGTTTTATTACACTCTTCGGTTTGGCCTTCCCACTGGCACCTCTGCTGGCCCTTATCAACAATGTCATAGAGGTGCGATTAGATGCTGTAAAAATGTTAAAATTTATACGTAGACCCGTGGCCCAGCGTGCTCGTGACATTGGTGTGTGGTTTAGCATTATGACAGTGGTGACAAAAATTGCAGTAGCTTCATGTGCCATGATTATAGCCTTCTCAACGAATCTGATACCCAAACTGGTGTATCAACATGAAACACATGATTATAGCTTACAGGGCTATTTGAATTTCACCCTGGCATATTTCGATACCAAAGATTACAGGACACAGCCGATATTGGGTGAATCGAAATATGGCAATGTCAGTGAATGTCGTTATTCCGAATTTCGTAATCCGCCATGGCATGAGCATCCGTACAAGAGACCAATGTATTATTGGAAGATATTGATAATACGCCTGGCCTTCATTGTGGTATTTCAGAATGTTATTGGTGTCTTGCAGACCATAATTGCCTGGGCAATTCCCGATGTATCGGGCAAGTTACTGCGTCGCATTAAACGTGAAAACTTTTTGTTACGTGAACACATCATTGAATATGAAAAACGTCAGGCGCAAAAAGATGCTGCCAAGAAATTAGCAGAAAAAGTCCATGGCCTTGCCTCAAATGTTATCAAGGGCATTACAAACCATGACAACAATAATAGTGCATTGAACAATGGTGGCGGTACTTTTTCGGATGCCATTGAAGAGGAAGATGATGATGTGGTCCAGCTACGCAAACGCAACATAATACAAGATGATACAACGCAACTGTAG
>XP_037900045.1_G.fuscipes
ATGTATACCGCTGTACGCACACACGACTACGAATATCCGGAATCTGAAATGGATGATCGCGAAAGTTTATATTTTGATACCATTTCTTTGGCTGATTCGGAAGCAGCCGCTGCTGCGGCAGCTCATCGTAAATCTCTTTCGCAGTCACGCAACACCATCTATCATTCGGCTGTGGATTTAGCTGGCGAAGACACTCCTTCGCGACGAACAGGCAGTTTGCGTTTAGAAAATGGTCAGCGAGCGCGCACATCATGGAATACGAATTATCGACATTCGACACCGTTAGATCAGTACATAAGTCCGAATTGTCCAAATGCCGGCAGTGGAAATAATACGGATTATACGGATGCTGCTATAGCCGCCCAAGTGATGGCCTTACAAAATGGCCGGGCCAATTACAATGGCCTCAACATGGCTGGCACGATGATAGCGGGAGGAGCAACAGGTGTAGCAGGAGGACCCGGTCTGCCCGGCAATCACACGTCAATGCATATGGCCAACGATACGGAGGTCTCTAGACGTCTCTTACAAAGTAGCACAAATACTAGTAAAGATAAGAAATTGCCAATTACGTACTCCCAATGGAAATTTAGGACAAGACGTCGTTTCCAAGATGGTGTACGAGGTGTTGATTTTGTGCTGGCCTTTAACGGCGACGATCATAAATTGGATAACATACGTAAACGTGAAATATTTGAAGCGAATTTGGAAAAAGAAGGCTTGCACTTGGAACGTGATAATACCCAACGAATACATTTCCTGAAAATACATGCACCCCGCGAAGTATTGTGTCGTTATGCTGAAATATTAAAAATCAAGTTACCCATGAAAAAGATACCTGGCCAAGATCAAATTTATGTTGAGGAATATGAAATTGGTGACGGTATACGTAGATTATGCGGTAACCTATTTAAATCGATACAATTAAATCCGGAGATTTTTCCACCTAAACCGAAACGTATTCATTTTGAATTTCAACGTAACTATGAGCATTTATTTGATTTTGATCAACCGAATTTCTTTGATGCGGGGACACGTATCTATATTATTAATTTTATATTGGAGAGACAACATTTCATTGAAGGCGAAGAAACACCCGATAATTTGGGCATTGAAAAGCTATTAGCAGATAATGTCTATGAAAGTGCTTATACGCTTCATGATGATACCGATCGTGACATTTTATTAAATGAATGGGCCAATTTAAAGAAATGGAAACACATACAGCCCCTGGATAGCATAAAAGAATATTTCGGAGCAAAAGTTGCTTTATATTTTGCTTGGCTAGGCTTTTACACGCACATGCTAATACCGGTCAGCGTAATCGGTATCTTATGTTTTATATATGGTTTTATCACATGGAATACTGATCCGATAAGTCGAGAGATATGTGCTGAAAACAAGACGATACTAATGTGTCCTCAGTGTGATCGTAATTGTGATTTTTGGGAGCTACAAGAGACCTGTAAATCATCTAAAATGAATTATTTGATAGATAACAACGTGACTGTCGTCTTCGCATTGGTCATGTGTATATGGGCTGTTTTATATTTGGAACTATGGAAACGTTATTCGGCTCGTTTGGTTCATCGATGGGGTCTAACCGGATATACGCAGGATGTTGAACATCCAAGACCTCAGTATTTGGCTAAATTGCGTAAGAATAAAAAATTGGCCAATAAATTGGATAATGCGCCAGCGAATAATGTTTTTGAACCGGAAGTGCCTTTTTGGACCACCAAGTTCCTGCCCAGTTTTACCAGTTATAGTATTATGCTTTTATTTATTTGCATATCGTTAATAGCCATTTTTTCAATGATCGTTTATCGTATGGCTCAGAAGGCGTCTCACAGCATTCTAGGCAACGAGGATTCTATGACATATAAAATAATGGTTCTACCAATGACTGCCGGCATCATTGATTTAATTATTATTTCAATTTTGGATTACATGTACGCTTCACTGGCCATTAAACTTACTAACCTCGAGTACTGTCGCACACGTACCGAATACGATGAAAGCTTAACAATAAAGAATTATGTTTTTCAATTTGTAAACTACTATTCCTGCCTATTCTATATTGCCTTCCTTAAGGGTAAATTTGTCGGTTACCCGGCCAAATACAATCGAATTTTGGGCTTCCGCCAAGAAGAATGCAATCCTGGTGGCTGTCTAATGGAACTGTGCATGCAATTAGTTATAATTATGGTTGGTAAGCAGACGGTCAATGCGATTGTCGAAATGCTTATACCGTATCTAATGCGTAATATGCGTAAATTCGGTACGCATTGCGGCTTGCGTAAGCGCAACAGCGAAGAAAAACTGGTATCATGTAATCAATGGACGGAGGATTATCATTTGGAGGAGTGGACACATCATTCAATGTTTGCCGAATATTTAGAAATGGTTCTACAATTTGGCTTTATAACGCTATTCGGTTTGGCTTTCCCTTTGGCTCCTTTGCTCGCTTTAATAAATAACGTAGTTGAAGTACGCTTAGATGCTATCAAAATGTTAAAGCTTAGAAGAAGACCGATAGCGCAAAGGGCACGAAATATTGGTGTTTGGTTTAATATAATGGCTGTGGTTACGAAAATCGCGGTAACATCCTGTGCTATTATAATAGCGTTCTCGACTAATTTTATACCGAAGCTAGTCTACAAAGCTGCCACTAACGATAACTCATTGGAGGATTACTTAAATTTTACTCTGGCTTCGTTCAATACGAAAGACTTTCAAGTGCACCCCCTTTTAGTGGGCAGTCCTTATGCCAATGTTACTTCCTGCAGATATACTGAATTCCGAAATGCTCCATGGGAGGATCATCCTTATAAAAGACCTATGATTTATTGGAAAATATTGACAGCACGTTTGGCATTTATAGTAATATTTCAGAATATCATAGGCATGTTGCAGACGGCTTTAGCATGGGCTATACCCGATGTGTCTGCTAGACTACTGAAGCGAATTAAACGTGAAAATTTTTTGCTACGAGAGCATATTATCGAATATGAAAAGTGTGTAGCTCAAAAGCTTGCTGGTCAGCGGGTCATTGATAAGTCGCAAATGATAACTAATAATGTTTCGAAAGCCTTTAATACGATTGGTGGTGGTAATGGAACACATACGGAAACGATTTTGGAAGAAGATGAAAATATACAATTACGTAAGCGTAATGGCAACAGTATAGATGTGAATACCACATCAGTGTAA
>XP.035788316.1_A.albimanus
ATGTACTGTCGAGTTCAGCAGTACGACACCGATCATCGGATTAAGTCGGTGGAGCAGAAAGAGGAGGAGGAGGAGGAGGACGATGAGGTGCTGGGTGAGGTGAGTGAGTTCCTGGACGTGATTGAGGCACCGGCGCAGCAGCGGACCCGCGCACTGCCATTAACCCAACACCGCACCAGACCGTTATTGCCGGATGCTGCCGACGAGCTGGCCAGCTACTACTACGGCTACGGTGGCCACTATCACTATCCCAACTACCTCCATCAACAAGCGCAACATCAGCACAATAGCAGCAACTACTACTACGTGAATCGAGCACCCCAGCAGCAGCAGCAGCAGCAGCAGCTATATCTTCAAAACTACCACCCCTCCGACAGCGCAGACGACGAGATGGACGAACGGGAAAGCATCTACCTGGATGCGGTCTCCGTCAGCTCGAACCGGCCGCACCAGCAGCAGCAGCAGCAGCAGCAGCCGCCGCAGGACCAGCAGGACCGCAATTCGCTGTACCTGTCGCGCCAAACCGTATACCATTCGGCGGAGGATGTCCGGTTCGGTTCGGTCGACTCGGGCGGCGACACGCGGACACTCACCGGCAGCGCGACCGGGGACAGCCTGCGCACCACCACCGATGCGCTGCTGCAGGATTCGCGCGCCAACGGTGGCCTGGCGAACCTGCCGTACGTGGCGCGCCCGAAACCACCGAGCGCAACCAAGGCGTTCATCGGCGGTATCCTGAAACCGTCGCTCAGCACCGAGTACAACGAAAAGACATGGAAGTACTTCCAGGATCAGAAGCGCGTCGTCGACTACGTGCTGGCGTACAATGGCGAAGAGGAGGAGGACCCGATCGCGCATGCCAAGCGCATGGTGTACCAGCGGAACCTCGAGCAGGAGGGCCTGCAGATTGAGACGGAGAGCTGCCAGCGGATACACTTCGTGAAGATCCATGTGCCGCAGCAGGTGCTGTCGCACTACTGCGAGATCATGAAGATGCAGATGCCGATGAAGAAGCTGGCGAATCAGGACAAGATCATCATGCGCGACTTCAGCATCCAGAGCACGCTGGTGAAGCTGTTCCGCCGGCCCATGTTTAACTTCGTCATCATCGACCGCAGCATCTTCGCGCCGCCCGAGTACCGGCTGCTGTACGAGTATTCGCGCGACAAGCCGTACCTGTTCAATGACGGCGAGCCAAACTTCTTCACGCCCAGCCTCCGGATCGCGGTAGCGAACTTCATCCTCGAGCGGGCGTACTTTAGCAACAACCTCGACGACAAGAAGGACATCGGCATCCGGCGGCTGGTCGAGGATCAGGTGTACTTGGACGCGTACCCGCTGCACGATGGGTGCACCGACGTGAAGTCGAGCTGCCAGCGGGCACTGCTGCTGCAGGAGTGGGCATCGATCAGGAAGTGGATCAAGCACCAGCCCCTCGATCACATTAAGGAGTACTTCGGCGTGAAAATTGCCATGTACTTCGCCTGGCTCGGCTTCTACACGCACATGCTGATACCGGCGTCGGTCGTTGGGCTGATCTGCTTCTTCTACGGCCTGCTCACCTACCGGGACAACCGGATCAGTCAGGAGATCTGCAATGACAACAACACGATCATGTGCCCGCAGTGCGACGAACACTGCGACTACTGGTATCTGAACAGCACCTGCACCATCTCGAAACTGGCCCACATTTTCGACAACGAAATGACGATCTTTTTCTCCATCTTCATGTCTATCTGGGCAACCCTATACTTGGAAATGTGGAAGCGCTACTCATCAAAGATTCAGCACCGCTGGGGCATTACCGAGTATTGCTCGCTGGCGGAACCGCCGCGACCGCAGTATCTCGCCCGGCTAAAGAACATCAAGAAGACGATGTTCAACATCGCCACCGGTGCGCAGGAACCGTCGCCACCGTTCTGGACCAAAAAGTTTCCCAACTTTGTCTACAGCTACTCTGTGATCTTTCTATTTATTTTATTGACCATCGCCGCCGTGTTCGGCATCGTCGTGTACCGTATGTCGCTGATGACCTCGCGCAACATCTACGGCGACCATGGTTCGGTGTCCGGCAAGCTGATCATCTTTCCCGCAATGACCGCAGTCATCAATCTGCTCGTCTCGACCATCCTCACCTATGCCTACCATTACGTGGCCGTGTACATGACCAACGTCGAGTACCGGCGAACACAAACCGAGTACAACGAGAGCCTGAACTTGAAGATCTACCTGTTTGAGTTCGTCAACTACTACAGCTCGATCTTCTACATCGCGTTCGTGAAGGGCAAGTTTCCCGGCTACCCGGCCAAATACAACCGCATACTGCATCTGCGGCAGGAAGAGTGTAGCCCCGGTGGTTGTCTGATGGAGCTGTGCATTCAGCTGGCCATCATCATGGTTGGCAAGCAGGCCATCGGTGCGGTCACGGAAATCGTCATCCCGTGGGCTATCCAGAAGTTCAAGGAATTCCGCAGCGTGCTCGGCATCGAGGCGGAAGGGAGCGACAATGACGAGCGCTTGATTTGCTGCAACCAGTGGACCAAGGACTTCAACCTGATCAACTGGAACGATCGAAGCCTGTTCAACGAGTACTTAAAAATGGTCATTCAGTATGGTTTCATCACGATCTTCGTGGTTGCATTCCCGCTGGGACCATTCTTCGCGCTCCTGAACAACGTGGTGGAGACGCGGCTGGATGCGAAAAAGTTCCTACTCTACTACAAGCGTGCGGTACCGCAGCGTGTGCGTGACTTGGGCATCTGGTACAATATCATGCACGTCGTCGGGAAGGTGGCCGTCATTTCTAGTGCCTTTATCATCGCCTTTTCCTCCAACTTTATACCTCGGTTGATGTACATGCACGTGGTAAACCCGGACCACACGGACGAAGGCTTCGTCAACCATACGCTCGCCTACTTCAACGTGGCCGACTTCGAGGATCACGTTGCGCCGTTGAACAGCCGGTACACGAACGTCACCACCTGCCGGTACTCGGAGTACCGGAACCCGCCCGACCACGAAAACCCGTACAAGCGGCCCGCGATCTACTGGCATATCCTCGCGATTCGGCTGACGTTCGTCGTCATCTACCAGAACCTGGTCAGCTTCGTGCAGATCGTGGTGGCGTGGGCGATCCCGGACGTGCCGGGTCGCCTGCAGGACCAGATCAAGCGCGAGCAGTACCTGACAAACGAGTACATTATCGAGCAGGAGAAGCTGAAGATGCAGCGCAGTGCTGCGGGCGTCGGTGGCAGCGATACCACCGCGGCATACGCCCAGAACGGCTACCTAACGTCGGAGGAGGACAGCAGTCTGCCGCCCGAAGAGAAGCTGAACCACCAGCGGCGGGAACGCGATACGGACGGTTACCTGCACCAGCCGCTCGAGGATGATTTCGATTCGTTCCAGGAGTGTGGTATCGTGACGTCGCGCGTATAG
>XP.035781357.1_A.albimanus
ATGATGCAGGACGAACTGTGTGCTGTGCCACCGCAGGAGCAGGAGAAGGAGCAGATCCGCTTGCTGCAGAGGAATCGACTGACTAAAGTCCCCGCAGTGATTGAGATCACACCCGCGACGCCAACCGAGGAGATGGCATCCACAGAACCGATCCCGCTGGTACCAACGTCCATGTGTCAGGACCTCTCGACAACCTCAAAATTCGCGCAGACATGGAGATACTTCCAGGACAAGAAGCGTGTCGCCGATTACGTGCTGGCATTCAACAGTCCGACCGTTACTGGTACGGACGAAATCGCGCACTCCAAGCGCACGCTGTTCCAACAAAACCTTGAGCAGGAAGGTTTGCAAATCGAAACGGAAGACTGCCAGCGGATACACTTCGTGAAAATCCATGTCCCGGTGCCGGTGCTGGCGCAATACTGCGAGTTCATGAAGATTAAGATGCCGATGAGGAAGCTGGCGAATCAGGATAAAATCATGATGCGGGACTTTAGCATCCAGAGCAAAGTGGGCAGGATGTTGTGTTGGCCGCTGCGCAGCTTCACTCGCATCGACCAGGACGCCTTCACGTCACCTGAGTATCGGCTGCTGTACGAGTACTCGCGCAATAAGCCGTACCTGTTCGATGATCACGATCCAAACTTCTTCACGCCAAACATTCGCATCGCGGTGGTTAACTTCATTCTCAATCGGACGTCTTTCGGCGAGAACCCGGAGGAAAAGAAGGACATTGGTATCCGGCGCCTTGTTGAAGATCGTGTGTACGTGGACGCGTACCCGTTGCACGATGGCTGCATCGGCAGGAAGTCGAGGTGCCAGCGAATGCTGCTGCTGCAGGAGTGGGCCTCGATCAGCAAGTGTATCAAGCAGCAGCCGCTCGATCACATCAAGGAATACTTCGGCGTTAATATTGCTATGTACTTTGCCTGGCTCGACTTCTACACACATATGCTGATACCAACCGCGATCGCTGGGCTGATTGCCTTCTTCTATGGGCTGCTTACATACGCGAACAACCGGATCAGTCTGGAGATCTGCAATCACAACAGCACTATCATGTGCCCTCAGTGCGACGAGAGATGCGATTACTGGTATTTGAACAGCACCTGTAACATCTCGAAGCTTGCTCACATCTTCGACAACGATATGACGATCTTCTTCTCCATATTTATGTCCATCTGGGCCACCATCTATCTGGAAATGTGGAAGAGGTATTCATCGAAGATACAGCACCGCTGGGGGATCACCGAGTACAGCTCGAAGGTGGAGCCACCCCGGCCTCAGTATCTTGCGCAGCTGCGCGACTCCAAAAAAAAGACTTTCAACATTGTTACCGGTACCCAGGAACCGTCGCCATCATTTTGGACCAAAAAGCTTCCCTGCTTTGTCTGCAGCTACTCAGTGATTTTCCTCTTTATATTAGTGACCATCGCTGCTGCATTCGGTATCATCGTGTATCGCATGTCACTGAACACCTCGCGCAACATTTTCGGCGTACGAGATTCGCCGTTATGGGAGGTTATCATCTTTCCCGCGACGACAGCGATCATGAATCTGCTAGTATCGACCATTCTCGCTTACATCTACAAGTACGTGGCCGTGTATATGACCAACGTCGAGTATCGTCGAACTCAAACCGAGTACAACGAAAGCCTCAATCTAAAGATCTATCTGTTTGAGTTCGCCAACTACTACAGCTCAATCTTTTACATCGCGTTAGTGAAGGGCAAGTCGCCGGGCTACCCAGGGAAGCACATTCGAATCCTGGGACTGCGACAGGAAGAGTGTAGCCCGGGCGGCTGCTTGATGGAGCTATGCATTCAGCTGGCGATCATCATGATTGGCAAGCAGGCAATAGCTGCAGTGAAGGAAATTCTCATTCCGTTCCTTCTGCAAAAGTTCAAAGAGTTACGCAGTGGTTTCGGCACGGATGAGGAAGGTAGCGATAACGACGAGCAGCTGATCCCATACAACCAGTGGGCAAAGGATTTCAATCTGATCAGCTGGAATGATCGAAGCCTGTTCAAAGAATACTTAAAAATGGTGATACAGTATGGTTTCGTCACGATCTTTGTGGTTGCATTTCCGCTGGGACCCCTTTTCGCTCTGCTGAACAACGTGATGGAGACGCGGCTCGATGCGAAAAAGTTCCTGCTGTACTACAAGCGCGCAGTACCACAGCGGGTGCGCGATCTGGGCATCTGGTATAATATCATGCACGTCGTCGGGAAGTTGGCAGTCATTACTAGTGCCTGTATCATCAGTTTTTCCTCCAATTTCATCCCTCGCCTCATGTACAAACTGGAGGTGGGCACGGATAGAGGCTTCGTTAATCATACGCTTTCCTATTTCAACGTGTCGTACTTCGAGCCCTATGTTGCACCGCGTACGAGCAAGTTCACGGACGTCACCATCTGCCGGTATTCGGATTATCGGAGCCCCTCCGGACACGAGCAGCAGCATGAGCTGACTTCGATCTATTGGCAGATACTTGCGGTACGGTTGGCTTTCATCGTGATCTACCAGAACCTGGTTAGCTTCATGCAGATCGTGCTAGCGTGGGCGATTCCGGATGTCCCGGAGTGGCTGCGGGATCAGATCAAGCAGGAGCGGTATCTCACAAACGAGCACATCATCGAGCAGGGAAAGCTAGCGAAGCCGTTTAATGCTACCCCTGCCAGCAACAGTGATGAAGGGAACGAAATCGACCTCAACCGCCGCTCTATTCCTAGCACAAAATGTGAAGTCATGACATCGTACGTTTAG
>XP_021713191.1_A.aegypti
ATGGGTGAAAATGGAGACTTCCAACACTGCCACAGGACCAAGAGGAACCTAAAGTTCAAAGATGGGATACGAACTGTGGATTTCGTTCTGACACGAAACCTAGATCATGCCGAAAAACAGGTCAGGCGTTGTTACTTCGAGAAGAACGTAACTGAAGAGGGCCTGCAGATCGAGCCGGATGACTTCGAAGAGTTTTTCGCCAATAATCCCTTCCCTGACCATCACGCCGCAACACTAGATAAGAGAGATGAATCCACTGTACAGACCCTGCGGGTCGAGTCGTGTGACTCCAAAAAGGCCCGGTTCACCAAAATACACGTACCTCAGGAAACGCTTCTGCGTTATTGCGAAATCATGCGTATAAAAATGAAAGTCAATTTATCAGGATTAGAGAAGGATCAGCAATCGGCTGATGGTCACCTCAATAATGTGAACAGCAGACGAGTGAGTTTGACGGGAACGTTGCGAAAGGTCCTCCCGAAAACGATGATTGATTTTTTGAACCTTAATGAGTCGGAAGGAAACCCGATCCTGTATGAGTATTCTCGCGGGAAGGATTATTTGTTCGGGGGAAATGTTGCAATGTCCGTTGCGCCGACTGTTCGGACAGCGGTAGCCCACTATATCCTGGAGAGAACGAACTGCGGAGACAAGAAAGATGATCCTTTCGACACCGGGTTGACGAAGTTGCTGGAGGAGGGAGTGTATCTGGATGCGTTTCCTCTGCATGATGGCAATTTGGAACCGGCCGAGGAATGCAAGAGAACGTGGTTACTCCAGGAGTGGGCTTCCATGGTTCACTGGATAAAATTGCAGCCGTTGACGGAGGTAAAGGACTACTTCGGAACGCACGTCGGGATGTACTTCGCCTGGCAAGGCTTCTACACGAACATGCTGATCTGGGCCTCTTCTGCCGGGCTGTTGTGCTTCTTGTTCGGGCTGGTCACATTTCGGAGCAACCAGGTCAGTCAGGACATCTGCAGGGATAACTCGACGATCATGTGCCCGCAGTGCGATGCCATATGCGACTATTGGAAGCTGGGAGATACCTGCTTGTCATCACGTCTGGCTTACCTGTTCGATAACAAGCTTACGATCTGGTTTGCGCTGTTCATGTCCGTTTGGGCATCGGTTTATCTGAAAATGTGGAAGCGATACGTTTCGCATCTTCAGCACAAGTGGGGCGTCCGAGATTACGACGCTCAGGTGGAACCGCCAAGGCCACAGTATCTCGCGCGGCTACTGGAACGCAACAGCAAGAACACCAACAGCGCCTCCATGAACGGGGTTGATGAGCAGACTGTTAAGGCAGACTGTGCCAAGACTGTCCTGAACACCTACACCGGAAAGAAGGAACCCGCCCCACGCTTCTGGTCGACAAAGCTGCCCAGCCTACTGTACAGTTACTCCGTGATTTTGCTCTTCATTGGACTTGCGGTCGCTGCCGTCTTCGGGTTCGTAATCTACCGGATGTCCCTGTTGACGGCGCGTCACATCTACGGAGATCCAGCGGACGTGGCCAACAAGCGGCTCATGTTCTCCGCTGTGGCAGCCATTATCGATTTGGCACTTTCGATAGCGCTGGACGTCGCTTACAATGCGGTGGCCGTTCGCATGACCAACATCGAATACCATCGGACCCAGAACGACTACAACGAAAGTCTGAACCTGAAGGTGTTCCTTTTCCAGTTTGTCAATTACTACAGTTCGATCTTCTACATCGCTTTTCTGAAGGGGAAGTTTCCTGGATACCCGGCAAAGTATAACCGGATTTTGGGCTTCCGGCAAGAAGAGTGCCAACCCGGGGGTTGTCTGATGGAGCTAAGCGTTCAACTGGCCATTATCATGATCGGCAAGCAGACTGTGTCGCTGATTCGGGATTTCTCTATTCCTTATTTTGTGAAACAGTACCGAGAGTGGAGAAAGCGGAATTCGAAGGAAGAGGATGATTCGGTTGATAGCAACGAGTATACTGAGGATGATTCACTGATCAGCTGGAACGAGCGTTGCCGTTACGATGATTATGTGAAGATGGTGATTCAATATGGATTCATTACCATTTTTGTGGTAGCTTTTCCACTGGCACCGCTCTTTGCCCTGCTGAACAATGTGTTCGAAACGCGTCTGGATGCGATGAGATATCTCAAGTTCTATAAGCGGCCGGTCCCGAAACGGGTTCGAGACATCGGCATGTGGTACGACATCATGGACGTAATCGCCAAAATGGCTGTCGTATCCAGTGCATTCATCATCGCCTTCTCGTCAACCTTCATCCCCCGACTGGTCTACATGAGTGTCGTCAACCGGAACAAAACCGACGAGGGTTTCCTCAATCACACCTTGGCCTATTTCAATGTTGAACACTTCCAAGCGGGCGCCGCACCGCTCGTGACCAAGTTCCACAACATATCGATGTGCCGCTACCAGGAGTACCGGAATCCTCCGTTTGGGGATCGGCCCTACAAGCGACCGCTCATCTACTGGCACATTTTTGCCTTCCGGCTTGCCTTCATAGTGATCTACCAGAACGTGGTCAGCACCGTGCAGGGGCTGGTGAACTGGATCATTCCGGACACTCCGAGCCGTTTGCAGGAGCAAATCAAACAGGAACAGTACTACATCAATCAGCGCATCATGTCCGGAGAGAGAACGAAAGCTAAGCGCACGGTTAGATCGTTGGATTCGGTTGCAGAATCTGATCCGGTTGGAAATGGCGTATTAACTCATTAA
>XP_021713140.1_A.aegypti
ATGAGGAGAAGCAGCAACAGCAGCAGCATGTATCGGAAAGTGAGCCAATTGGAGGATGACGAGGACGCGTTCGATGTGAACGACTACCGGGACGTCATCAGCAGCAGCTCGTCTTCCCAGCAACTACCCCCGGGCCCCATAGTCCGGCAACAGTCCCAGCCGCTCCTCCTCACCTCGACCGGTTCGCTCGATTACGACTACTACGAGGACATGGACGAGCGGGACAGCATCTACCTGGATGCCGTGTCGATAAACTCCGATGGGCCGAACGCTCGCAAGTCGCTCTACCTTTCGCGCCAAACCGTGTACCACTCGGCGGAGGAACTTCCGCTGGACGGTGCGGTTCCGGACGGAAGTGGAACGCTGCGAAGCATCAAAACCACCACCGAATCGCTGCTGAACGATTCCCGCGCCAACGGAGGCCTGCCGAACCTGCCGTACGAACCGCGACCCGGTGGTTCTTCCTCGTTCGGCGGCGGTATCCTGAAGAGGCCCGGCCTGACGACCAAATACAACGAAGAGACGTGGAACCGCTTCCAGGATGGCAAACGGGTGGTCGACTTCGTGCTGGCCTACAACGGCCAGGACCAGAGCGAAGAGATGGCTCGCAAGAGGGCCACCTTCCAGCAGAACCTCCAAGCGGAGGGTTTAGAAATCGAACCGGAATGTTCGCAGCGAATCCACTTCATCAAAATCCACGTCCCCCAGGAGGTGGTGTCCCGGTACTGCGAGATCATGCGCATGCAGATGCCAACGGTGAAGCTGCCGGGTCAGGACAATATTGCGCCGAAGGATTTCAGCGTGAGCGGTTTGCTGGTTAAGCTTTTTAGGAGGCCGCTGTTCAGCTTCGTGATCATCGATCGGGACAAGTTCCGCAAGAGGGAATACCAGCTGAAGCACGAGTATACGCGGGACAAGTCGTATCTGTTTGACGACGGACAGCCGGATTTCTTCACTCCGAGCATCCGGATAGCGGTGGCCCATTTTATTCTGGAGCGGACGTATTTCAACGTGGGGGAGGAGAACAAGTACGACATCGGGTTGAGGAAGCTGTTGAACGATGGGGTTTATCTGGATGCTTACCCGCTGCACGATGGAAATACGGACATGCCGGAGGTGGAGTGTCAGAGGACACTTCTTCTGCAGGAGTGGGCTTCCGTGATCCGGTGGATCAAGCACCAGCCGTTGGACCACATCAAGGAGTACTTCGGGGTGAAGGTGGCGATGTACTTCGCCTGGCTTGGATTCTACACGCACATGCTGATCTGGGCTTCGATCGTGGGTTTGCTGTGTTTCTTCTACGGATTGCTAACGTTCCGGGACAACCGGATCAGTCAGGACATTTGCAACGACAACACGACGATCATGTGTCCGCAGTGTGACGCCAAGTGCGACTACTGGAGGCTGAACGACACGTGCACAACCTCGCAGCTGGCGCACATATTCGACAACAACTTCACGATCGTGTTCGCGGTGTTCATGTCGATCTGGGCTACCCTCTATCTGGAAATGTGGAAACGGTACTCTTCGGCCATTCAGCACAGGTGGGGCATTACGGATTACTGTTCGTTGGCGGAACCTCCACGGCCGCAGTACTTGTCGCGGTTGAAGGACAGCAAGAAGACGATCTTCAACATCATTACCGGAACGCAGGAACCGTCGCCGCCGTTCTGGACGAGAAAGTTGCCCAGCTTCCTGTACAGTTACTCCGTGATATTTTTGTTTATAACCCTAGCGATCGCCGCCGTCTTCGGCATCGTGATCTACCGGATGTCGCTGATGACCTCGCGCAACATCTACGGCGACCCGGACGCTGTCTCGACCAAGCTGTTGCTCCTGCCGGCGACGGCCGCCATCATCAACTTGATCGTGTCGACGATCCTGAACTTTGCGTACGACTACGTGGCCGTCTACATGACCGACATCGAGTACCGGCGGACGCAGAGCGAGTACAACGAGAGCCTGAACCTCAAGATCTACCTCTTCCAGTTCATCAACTACTACAGTTCGATCTTCTACATTGCGTTCGTGAAGGGGAAGTTCCCCGGCTATCCGGCCAAGTATAACCGGATTCTTACGCTGCGTCAGGAGGAATGCAGCCCCGGGGGATGCCTGATGGAACTGTGCATCCAGCTGGCGATCATCATGATCGGCAAGCAGATCATTTCGTTGATCCTGGAGATTCTGGTGCCGTTCCTGTTGCAAAAGTTCCGCGAGTTCAGAAGCGTGTTGGGCATTGAATCGGAGGAGTCGGAGAACGGCGAGAAGCTGATCTGTTGCAACCAGTGGACCAAAGATTTTACACTGATCAGCTGGACCGATCGGAGTTTGTTCGAGGAATACCTGAAGATGATCATCCAGTACGGATTTATAACGATCTTTGTGGTGGCCTTCCCGTTGGGTCCATTGTTCGCGCTGTTGAACAACGTGTTCGAGACGCGGTTGGACGCGAAGAAGTTTTTGCTGTATTACAAACGAGCCGTTCCGCAGCGGGTGCGAAACATCGGCATGTGGTACAACGTGATGCACGTGCTCGGAAAAGTGGCGGTGATTTCCAGCGCATTCATCATCGCCTTCTCGTCGAACTTCATCCCGCGGCTGGTGTACATGTACGTCGTGAGCCAGGACAAAACCGACCGAGGCTATCTGAACCACACGCTGGCGTACTTCAACGTCAGCGATTTCGAACCGGGTGCTGCCCCGATTGCCTCCAAGTTTGAGAACGTCACAGTGTGCCGCTATCACGAGTATCGGAACCCCCCGGGAGCGGATCGGGCCTACAAGCGACCGCTCATCTACTGGCACATCCTGGCCATCCGTCTGGCCTTCGTGGTCATCTACCAGAACGTGGTCAGCTTCGTGCAGATTGTGGTGGCGTGGGCCATTCCGGACACCCCCGGCCGACTGCAGGACCAGATCAAGCGGGAACAGTACCTAACGAACGAGTTCATCATCCAGCAGGAGAAGCTGAAGACCCGGGAGCGGAAGTGTGGCCGCAATGGTAGCTCGAAACGGCGCAATGGGACGCTGGCACGGCAGCAGAGCAGTTTGGAAGAATACGGCACGACGGTAAGCCTGACCGAGGAGGAAGGCGAAGACGAGAACTACGTCCGGAGGAGGCCAAACGGTGGAACCGATCCGTACAATCACGAACGCTTCCAGGAGTGCGAGATTGTGACGTCGAGAGTTTAG
>XP_038105894.1_C.quinquefasciatus
ATGCGGAGTGTGTATCGGCAAGTGAGCCAACGCGACGACGATGCCACGCCGGAATCGCGCGTGTTCGATCTGAGCGACTTCCAGGACGTGGTTCCCACCCCGGCGGAACCGGACCCCGATCCGAATCGACCCGCTCGGCTGTCCACGGCCCGTCCCCTGCTGACCTCGACCGGCAGTTGCGAGTACTTTGACCTGGGCGGCGACATGGACGAACGGGACAGCATCTACCTGGACGCGGTCTCGATCGGTTCGGACGGGGCCAACGGCGGCCGGAAGTCGCTGTATCTGTCCCGCCAGACGGTGTACCACTCGGCGGAGGAACTTCCCACCGATGGGACGCTGGGGCGGACGCGTGCCATCACGGAATCGATGCTGAACGATTCGAGGGCGAACGGGGGATTGGCGAATCTGCCGTACGAGGGACGGCCCACGAATGGCGGTGGGATCCTGAAGCGACCCGGGCTGACCACCCAGTACCGGCCAGAGACATGGAACCGCTTCCAGGACGGCAAGCGCGTCGTCGACTTTGTGCTCGCCTTCAACGGGCACCTCCAGAACGACGAGGAAGCCGACCGAAAGCGAAAAATCTTCCAGGAAAATCTGATCCGCGAGGGTCTGGAAATCGAACCGGAAACGACCCAGCGGATCCACTTTATCAAAATCCACGTCCCACCCGAGGTGGTCTCGCGGTACTGCGAGCACATGAAGATCATGATGCCGATCGTGAAGCTGAAGGACCAGGAGAACATCATCACGGAGGAGTTTTCGATTGGTGGGTCGCTGGTGCGGTTCTTCCGGCGGCCAATGTTCCGCTTTGTGATTATCGATCGGGACAAGTTCCGGAAGCGGGAGTACCGGCTGTTGCACGAGTATTCGAGGGAGAAGTGCTATTTGTTTGATGCGGACGCGCCGGACTTTTTTACGCCGAGCATTCGGATTGCGGTGGCGCATTTTATTCTGGAGAGGGCGAGGTTTGGGTTGGAGGATGAGAAGTACGATATCGGGCTGAGGAAGTTGTTGAATGATCAGGTCTACCTCGACGCCTATCCCCTGCACGACGGCAGCCCCGACCTCCCCGAGCTCGAGTGCCAACGCACCCTGCTCCTCGAAGAGTGGGCCTCCGTCATCCGGTGGATCAAACACCAGCCGCTGGACCACATCAAGGAGTATTTCGGCGTCAAAATCGCCATGTACTTTGCCTGGCTCGGCTTTTACACCCACATGCTGATTTCCGCCTCGATCGTGGGCCTGCTCTGCTTCTTCTACGGACTGCTGACCTTCCGGGAGAACCGCATTAGCCAGGAGATTTGCCAGGACAACACGACGGTGATGTGTCCGACGTGCGACGCCAAGTGCGACTACTGGATGCTGAACGACGCCTGCACGTACTCGCACATTTCGCACATTTTCGACAACAACTTCACGATCGTGTTTGCGGTTTTTATGTCGATTTGGGCCACCATGTACCTGGAGCTGTGGAAGCGCTACTCGTCCGACATTCAGCACCGGTGGGGCGTCACGGACTATTGTTTGCTGGCGGAGCCGCCCCGGCCGCAGTATCTGGCCCGGCTCAAGGACACCAAGAAGACGTTTTTCAACATTGTGACCGGGGCGCAGGAACCGTCGCCGCCGTTTTGGACCAAAAAACTGCCCAGCATGCTGTACAGCTACTCCATCATTTCGCTGTTTATCGTCCTCGCCCTGTCCGCCGTGTTCGGCATCGTCATCTACCGCATGTCCCTGATGACGACGCGCAACATCTACGGCAATCCGGACGACGCCACCACCAAGCTGCTCCTCTTCTCCGGCACCACCGCCGTCATCAATCTGATGGTTTCGACGGTGCTGAACTACGCGTACGATTACGTCGCCGTTTACATGACCGACATCGAGTACCGGCGGACCCAGTCCGAGTACAACGAGAGCTTGAACCTGAAGATCTACCTGTTTCAGTTCATCAACTACTACAGCTCGATCTTTTATATTGCATTTATTAAGGGGAAATTTCCTGGGTATCCGGCGAAATATAACCGGATTTTGTCGTTCCGGCAGGAGGAGTGCAGCCAGGGCGGATGTTTGGTCGAGTTGTGCATCCAGCTGGCCATCATCATGGTGGGCAAGCAGGTCATTGCGTTGATTTTGGAGATTATGTTGCCGTTTTGCTGGCAAAAGTTGAAGGAATTTCGCAGCGTGCTTGGGCTGGCGACGGAGGACGCGGACAACAAGGGACCCGGCGGGGAGCAGCTGATTTGCTGCAACCAGTGGACCAAGGACTTTAATCTGCTGAGCTGGCACGATCGGAGTTTGTTCGAGGAGTATCTTAAGATGATCATCCAGTACGGCTTCATCACGATCTTTGTGGTGGCGTTTCCGCTGGGGCCGTTGTTTGCGCTGCTGAACAATGTGTTTGAGACGCGGCTGGACGCGAAAAAGTTCCTGCTGTACTATAAGCGGTCGGTGCCGCGGCGGGTGCGCGACATCGGCATCTGGTACAACGTGATGCACGTGCTCGGCAAGATTGCGGTCATCTCGAGTGCCTTCATCATCGCCTTCTCGTCGGACTTTATCCCGCGGCTGTACTACAAGTACCTGCTCAACGAGGACCGCACCGAGGCCGGCTTCGTGCAGCACACGCTGGCCATCTTCAACGTGAGCGACTTTGAGGAGGGCGCCGCACCGCGCTTCTCCAAGTTTACGAACGTCACCCAGTGCCGCTACCAGGAGTACCGTAATCCTCCGGACCATCCGGACCGCCCCTACAAACGTCCCCTCTTCTACTGGCACATGTTGGCGCTTCGGTTGGCCTTTGTGGTGATTTACCAGAACGTGGTCAGCTTCGTGCAGATTGTGGTGGCGTGGGCCATTCCGGACGTGCCGGGCCGGCTGCAGGACCAGATCAAGCGCGAGCAGTACTTGATGAACGAGTACATCATCAAGCAGGAGAAGCGGCTGACGGATCGGCGGAAGGGGGGTGGAGGCGGGGTGGGGCGAAACGGGACGCTGACGCGGCAGCAGAGCAGCTTGGACGATTACGGGACGGCGAGCTTGCTGGAGGAGGAGGAGGAGGCGACGATTCGGGTGGAGGAGGAAAAGTTTGGGGCGCCGCCGAGGAGGAGGAATGCCGGGGGAGGACAGACGACGGCGGACATTAACGAGCGCTTTAAGGAGTGCGAAATTGTCACGTCGAGGGTTTGA
>XP_039284571.1_N.lugens
ATGGATGAAGATAAGGAGGAACCTCTCACACCGACTCATGTTGACGTCAAATCGAACTTTATCAACGCTAACAGTGTCTACCACAGTGCCGAAGAAGTAGATGATAATAGTAACAATTGCCAACAATCTTCAAACTATGCAGGTAGCTGTTTGTACTTCAGTGATGGAGTTAGATCGATTGATTTTGTGTTGGTGTGGGATGAAAGTTACACCCAGTCCATGGACGAGAATGCCGTTGGAAAGAGACAAGTATTTGAAGACAGCCTGAAAGAAGAAGGCCTAGAACTAGAATATGAAGATACTCAAGGAGGAGGATTGCATTTCATCAAAATACATGCCACTCTAGAGGTTTTGAGAAGATATAGTGAAATTCTAAAATTTAGAATGCCTATGAAAAAGGAATTATGTACAATGCACAAACAAGTTAAGCAGAATCGCATTTTACAAGCGACCACGTTCTTGACTGGGAAGGAGGGGGAAATGTACTGGGCAACTGACCTGTATGATAACTTGATACCCACGCTCCATGAACGAACATGGTCAGCTATTGACTCCGTAACAGATGTGTTCAGTAAGTTTATGAAAAACTATGTGTATGTAGATAAAAAAGTATTTCCCGATAGAGGGAGGACGTTTACTGCAGTCTACAGTAGAGATAAGGAATACTTATTTGATATACATTCTAGTGATTTTTTTACTCCGGCAGCGCGCTCTCGTATAGTGCAATTTATTTTAGACCGTTCCTCTTTTAACAAGGACAAAACTGACGTCTTCCACTTTGGAATAGAACGACTCGTTGCCAGTTATGTGTACAGTGCTGCTTATCCACTTCATGATGGTGACCTGAAAACGCCAGGCAGCATGAGATACCTGCTGTACACAGAGTGGGCGTCGATCAAGAAGTGCTTTCGCTACCAGCCGATCGACCACATCAAGAACTACTTCGGCATCAAGATCGGCCTCTACTTCGCCTGGCTCGGCTTCTACACACACATGCTCACCTTCGCCTCTATCGTCGGCCTGCTCTGTTTCATCTACAGTACAATTACGCTTCATGACAATGATCCTAGTCAAGATATTTGTAACCAGAATCTTAGCATTAAGATGTGTCCATTATGTGATCGTTTCTGTGATTATTGGGATATTTCCGAGACCTGTTTCCACGCAAAAGTTACTTATTTATTCGATAACAATACTACTGTGTTTTTCGCCGTCTTCATGTCATTTTGGGCGACAATGTTCCTGGAACTGTGGAAACGGTACTCGGCGGAGATCACGCACCGGTGGGACCTGACAGGGTGGGACACGCAGGAGGAACACCCGCGACCCCAATACCTGGCGCGGCTGGCGCATCTCAACACGCAGGCGACGCGGGTCAACATCGTCACCAACACGCTAGAGCCGAAGGTGCCCTTTTGGACCATCCGATTTCCTGCCACACTGCTCAGCTTCTCTGTCGTTCTGCTCTTGGTTACCTTAGCGTTAGCCACCGTGCTGGCAGTAGTGCTGTATAGAATGTCGGTTTTGGCCGCCCTCAGTGTGTATGGAGACGAAGTGATCACTAGCTATGCAATTCTCTTCACCACGGCTACTGCTGCTTCCATCAACCTCACTTGCATTTTCCTCTTCAATTGGGTTTATGGTTGGCTGGCCGAGTACCTGACTGAGTTGGAAATGTTGAGAACGCAGACCGAATTCGACGATTCACTCACCTTGAAAATGTACCTTCTTCAGTTCGTTAACTACTATGCATCTATATTCTACATTGCATTTTTCAAGGGAAAACTAGTGGGCTTCCCGGCAGCCTATAATAGGATACTGGGCACTAGGCAAGAAGAGTGTGGTCCAGGAGGCTGTCTGACTGAACTCTGTATCCAACTAGCAATTATTATGATTGGAAAACAAGCTAGTAATACAGTTATCGAAATGCTATATCCACTGGCGTGGAAATGGTGGAATTCGGTGCAGCTGAAGAGGAGAAGCATGAAGCGAGGCCACACCCAGTGGGAACAGGACTACAAGCTGGTTGATTGGGGATCGCAGGGTCTATTTGCCGAGTACCTCGAAATGGTGTTGCAATACGGTTTCGTGACGATCTTCGTGTCGGCGTTCCCGTTGGCACCACTGTTCGCTCTGCTGAACAACATCCTGGAGATGCGTCTGGACGCCAAGAAGCTGCTCACCTTCCACCGACGCTTCGTGTCGCAGCGCGTTCGCGACATCGGCGTCTGGTTCAAGATACTCAACTCGGTCGGCAAGCTGGCCGTCATCACCAATGCCTTCATCATTGCGTTCACCAGTGATTTTGTGCCGCGTACTGTCTACACGCTCATGATAAGTGATACACACTCGTTGGAGGGATTCCTCAACAATTCGTTGAGCTACATGAATACTAGTGACCTCGACCTCGATTCTCCGCCCAAGACTAAGATTGATTATTGCAGGTATTCAGATTACAGAGAACCGCCCTGGAAAGATAATAAATACGAACGGACAAATATGTATTGGAGAGTACTGGCTGCTAGGCTTGCTTTTGTCGTGATATTTGAGAACGTGGTCGTAATGGTTGTCCTTTTCGTGCAATGGTTAGTGCCCGACATGCCATCTAGATTGCGCGACCAAATCCACCGCGAGAACTACATCACCAACGAGATCATAATCGCGCAGGAGGCGAAGCGCGCTCGTCACAACTCGTCCATCTTCAACTCTGTCGAAGACATGAAGCAGGTGTTCTCGAGAATCCGACATCTCAGCGAAAACCGCGAGGACAGAGCTGACCTGCTGAAAGACAAGGATGACGATGACGGCGACGATGCTGAAGGTGGTCTCAAAAAGTCCAACGGTAAAGTCCAAAGTCCGCAGGAGAGTTTGAAGTTCACGAAGGAAGAGATCAAAGACGCGGTCCTGGTGCATAAACCTGAGAATTTGGGGGAGATTTCTGAAGTGTCTGTGTGA
>XP_024214206.1_H.halys
ATGGAGATAAATAGCAGTCCAACCAGAGAGAAGATGAATTCCAATTCAGTAACTGTAGAAAGTGTGTATAATGCAGCTGAAGGTACTGTAACATCAATCATTTCTGAAGGGCAAGATTTGAGACTGAAATCTTCTTATCCTGCAAGAGGAAAAACTACATTTCATGATGGAACACGTACTGTAGACTTCATTTTGGTTTGGGATACTGAGTATTCTTCTTGTATGGAGGCTGAATCTTTACAAAAACGAAAAGTCTTTGAAGACAATCTGAAGATGGAAGGTTTAGAGCTTGAATACGAACCAGTATCTGTTGGAAGCACCCTGAATTTTATCAAAATTAATGCTCCAATTGAGGTTTTGAGGAGATATAGTGAAATTTTAAAACTAAGATTACCTATGAAGAAGGAATTGTGTGTAGTTCATGATCACTCTTCAAAAACCTCACTTTTAGAGTCAAATTATTATAGGGAAGACAAATATGATGCAGATCCTATAAAACACGACCATGGAATATCAGATGTGTTCCATAAAGCTTCCAATTCAATCATGGAAAAGTTTATTTATGTAGACAAGAACATATTTCCTGATCGGAGGCATCGATTTACTGCAATTTACAGTCGGGATAAAGAATATTTGTTTGACATCCTGTCTCCAAATTTTTTTACTCAGGCTGTCCGTTCAAGAATTGTTCAATTTATTTTGGATAGGACTTTTTTTGGTGAACCCACTTCGAGTGATATGTTCGTATTTGGCATAGAAAGGCTGCTTAGCGATGTTGTGTACACAGCCGCCTACCCTTTACATGATGGAGATTTGTACACTGAAGGAACTATGAGGCATACATTGTTAACTGAGTGGGCCTCAGTAAACAAGTGGTATAGGTATCAGCCTGTTGATTATGTGAGAGAATATTTTGGTGTCAAAATTGGACTCTATTTCACCTGGCTTGGATTTTATACTCATATGCTTTTTCCTGCTTCGATTGTGGGACTTGTGTGTTTCATTTTTAGTTGGTCGACATTAGATGAAAATCAACCGAGCCATGATATCTGTGATGGGAAACTTAATGTGAAAATGTGTCCTTTATGTGATAAATTCTGTGATTACTGGGATCTTGAAGACACCTGCTTTCATTCTAAAATTACATATCTTTTTGATAACTACACAACTGTATTCTTTGCTGTTTTTATGTCAGTTTGGGCAGTGACCTTCTTAGAGCTCTGGAAAAGGTACAGTGCTGAAATGACTCATCGTTGGGACTTGACTGGATTTGATTGTCAAGAAGAACAACCACGCCCTCAGTACCTGGCGAGAGTTGAAAGACTGAAAACTAGATCAAAACCCAAAATAAACGTAATTACTGGTGTAATTGAAAGGAAAGTACCGTTTTGGACAATACGTTTCCCCGCCACCATCCTCAGTTTTTCTATTGTTCTACTACTGGTGACCTTAGCATTAGCGGCAGTGCTAGGAGTAGTTCTGTATCGAATGTCTGTTTTAGCAGCACTCAGTGTTTACGGTGGCATTGACATTTCATCCTATGCCATCATATTTACTACAACAACAGCTGCAATAATCAATCTCGTTTGTATTGTCATATTCCATTGGATGTATTCTTGGCTCGCAGAATATTTGACTGAATTAGAAATGCATCGGACTCAGACAGAATTTGACGATTCTCTCACTCTGAAAATGTATCTTCTTGAATTCATAAATTATTATGCTTCTATATTTTATATTGCATTTTGTAAAGGAAAATTAGTTGGATATCCAGCAAAATATAATCGACTGTTTGGTTATCGCCAAGAAGAGTGTGGCCCTGGTGGTTGCCTTTTAGAACTATGTATTCAACTCAGTATAATTATGGTTGGAAAACAAGCTATGAATACTATTCTTGAAATGGTTCAACCGATGGTCTACAAATGGTGGAAGAAAAGAACTATTAAAAGAAAACGTTCTGAAGGTAAAAAAATGCCTCAGTGGGAAAAAGATTATGAACTTGTGGAGTGGGGTCATCATGCATTATTTCCCGAATACTTGGAAATGGTTCTACAATATGGATTTGTCACTATCTTTGTATCCGCATTCCCATTGGCACCACTTTTTGCTCTGGTAAATAATATCCTAGAAATGAGGCTAGACGCCAAAAAATTACTGATGTATCACAGACGTCCAGTTGCCCAACGTGTACGAAATATTGGAATATGGTTTCGAATTCTTGATTCCATTAGCAAACTAGCAGTTGTCACTAATGGATTTATAATAGCCTTTACTTCTGACTTTATACCAAGGCTGGTATACATTCTTACAGTGAGCGAAGATCGATCACTTGCTGGATTTCTTAACGATTCTCTTGCGATAATGAACACTACCGATCTAGATTTAGATCATCCTCCTTTCCCATCGATACCTTTATGCAGGTACCCTGATTACAGAGAACCACCTTGGTCTCCTGATAAATATATGAAAACCAATATGTATTGGAGGGTCCTTGCTGCAAGACTGACATTTGTTGTAATTTTTGAGAATATTGTGGTGATGGTTGTTGTGTTTGTTGGTTGGTGTATTCCAGACATTCCTACTCGTTTAAAAGAACAGATAAGAAGGGAAGCATTTATCACTAATGAAATAATAATTCATCAAGAAGCAATAAGGACACGGAACAGCAGATTTGAAAATTCTGAACAGGATCAAAGAAATAGTGATGATGGTCACAATGTAGTGTTTCAGCCACCTAAGAAGAAGTGGAATAAAGATTTTAGTGTAAAACCTCAAGACGAAGCACTAGTACATCGGCCATCTGCCTATGGTGAAATATTTGAAGATACAGTTTAA
>XP_026466164.1_C.felis
ATGTCATTAGCAAGTATGTATGACAATGGGAGTCACTTATCCAATGATATGGACACTGTAAGAGATGCCAACATTTCGCCAGAACAGAGACGAAGTAGTACTTTGCTATCTGAAGCTATTGAGATGGACACCACAGATGCACAAAATTCTACTCCTGATCCGTTTCCTGGTGACAATATCAATCCTTCATTATATTTCAATGATGGCATCAGATCAATAGATTTTGTATTAGTTTGGATTGATACTGAAGCTAAAAATAAAAATAGTAGATCAAAGAAAGAAGATACACCATCAAAACTAAAAGATAGAATAAAAGATGCCAAAACTAAAAGGGAAGTTTTTGAAACAAATCTTATGAAAGAGGGATTGGAGCTCGAGAGGGAAACTGTTGGAAATAATGAATTTCATTTTATAAAAATTCACACACCATTAGAAGTATTGAGAAGATATAGTGAAATTTTGAAACTACGGATGCCTATGAGAGATATACCTGGTCTAAAACAAGTGAAGTCTAAAACGACCTCAATGTACGATAGATTTTTCTCACGGTTCTTTGTCGATGAGAAAAAGTTTCCTAAAAAATCACACAGATTCACTGCTGTTTATTCAAGAGATAAAGAATACTTATTTGATTTAGATCAAGAAGACTTTTTTTCTGCAGGTATTCGTTCTAGAATAGTTAAGTTTATATTAGACCGCAAAAGGTTTTCCAGAGATGATACAGATGATTTTGCATTTGGAATTGATAGACTGATTTCTGGTGGTGTATATCAAGCTGCTTATCCCATCCACGATGGGGATCTCCACACAAAGGGCTCTGTAAGAAATCTTTTACTTACTGAATGGGCTTCGGTGTGCAAATCTTTTCATTATCAACCACTAGATCATGTCAAAGATTATTTTGGAGTTAAAATAGGTTTATATTTTGCTTGGTTGGGTTTTTACACTCACATGCTTATACCTGCTTCTATTGTTGGACTCATTTGTTTTGCGTACTCATGGCTGAGTGTAGAGAATAATCCTGTTAGTCGTGATATTTGTGAGAATCGCGGTGACATTGATATGTGTCCTCTGTGTGATCATTGGTGCGGATATTGGAAATTGAATGAAACATGTTTCCATGCAAAAGTCACAATTTTATTTGATAATCCTACAACTGTATTTTTTGCCATATTTATGTCTTTCTGGGCAACACTCTTTTTGGAGCTGTGGAAAAGGTATTCTGCTGAAATTACTCACAGGTGGGATCTAACAGGTTTTGATATTCAGGAAGAACATCCGCGTCCACAATATTTAGCTCGTTTAGCTCATGTAGAACGCAAGATGATAAATATCGTAACAAATACTCTGGAACCTCATGTGCCTTTTTGGAGAGTCAAATTACCTGCAACAATATTAAGTTTTTCTGTAGTTTTGTTATTGGTTGCCTTAGCTGTAGTTGCTGTTCTTGCTTTAGTTTTATATAGAATGAGTGTGTTAGCGGCATTGAGTGTTTATGGGGACAATGTTATCACTAGTTATGCATTATTATTCACAACGGCCACAGCAGCCTCTATTAATTTATGTTTAATTGTTTTGTTTAATATGCTTTATTCATGGCTAGCAGAATATATGACTGAAGTAGAATTGTTAAGGACACAGACTGAATTTGACGATTCCTTAACATTAAAAATATATTTGCTACAATTTGTTAACTACTATGCTTCTATATTTTACATTGCATTCTTCAAAGGAAAATTTGTGGGTTACCCTGGAAATTACAATAGGCTATTTAAATATAGACAAGAAGAGTGTGGATTGGGTGGCTGCTTAATGGAATTATGTATACAACTTTCTATAATTATGGTTGGAAAGCAAGCAATGAATACAGTTCTTGAAATGCTAATGCCACTTGTTTATAAATGGTGGAATATATTGAAAGTTATTGGAAGAAAAGGATCAACTAAGAATGTCCGAGGATCAGCAGTGCGATGGGTAAAAGATTTCAAACTTGTAGAATGGGGTTCACGTGGATTGTTCCCTGAATATTTGGAAATGGTTCTACAATATGGTTTTGTGACTATCTTCGTATCCGCGTTTCCCTTAGCACCTTTATTTGCCTTGTTAAATAATATACTAGAAATGAGGCTAGATGCCAAGAAACTTCTAACGTTTTATAGAAGGCCAGTCACACAACGAGTGAGGGATATTGGTGTTTGGTTTAGAATATTAGATAGCATAGGAAAATTATCAGTAATAACAAATGGATTCATTATTGCTTTTACAAGCAATTTTATACCAAAGCTTGTGTACTCTTTAACCAAATCACCTAATAGATCATTGGAAGGCTTCTTGGATTTTTCATTAGCTAAATTTAATACAAGTGAATTTCAATATCGAAGACCTGAAAATATCACCGAATGTCGCTACCCAGACTATCGTGAGCCCCCAGATTCTCCGAATCGCTATGAACTCTCATTAGACTATTGGCACATTCTTGCGGCGCGGCTAGCATTTGTCGTCGTATTTGAGAATGTAGTTGCAGTAGTGATGATATTTGTACGATGGGTGATACCAGATATGCCTCAACATTTAAGGGATCAAATTCGACGAGAAGCTTACATCACTAATGAGATAATCATTAAACAGGAAGCGACTAGAGCACGAGGAAAAGACTGTCAAATGCTGGATAATGTAGTATCTCAGCAGTGGGCTACTTTATTGGACAGGACTCTATCTGGGTCTCAACTTGACTTAGAAATTTCTCGACGACAAACTTTCCAAAACACAGGACAAAGTAATGGATCTATAAATGACAACATGAGGATGAGCGATATTGAAGAAGAGTTTTAA
>XP_017777514.1_N.vespilloides
ATGTCAGATGAACCATTCGAAGATGGCAATACACAAACAAGTACAGCAGAATCATCTGCACCTCTACTGGACGAAGAAGAAACACTACAGGACATGCCATCACCTGTTGACAATGAGGATCCTAGTTCTGTTTACATAAATCATTTGTATGATGAGAAATTTACACCTAGTTATGGAGAGGAGGAAATAGTCCATGAATTGAAACATTTTGATAATTATGAGTTTAAATGTAATGGGAACATTAAGAAGCATCCAGATATAGCAGCAATCTCAGAAATAAATTTATACCAGGATGACAATTTAGATGAGCAAATGGATACCAACAAGGATTTTGCAGGAGTTCAAAGACCAGCCTTGAAAATATTTATTCAAGAAAGTTTTACAAATCCTGCAAACAATTCAAATGTACATTGCAATTGTGTGAAACATATTAAATGTCCAAAACCTACAATATTCTTCTCTGATGGTATCAGATCTGTTGACTTTATGTTGGTCTGGGATGAACTGGAGGAACAAGCCATAAGTGCCAACGCCTATATCAGAAGAAGAGTATTTGAAGATAATCTCATTAAGGAAGGTTTGCAATTGGAATATGAGGAAGCAGAAAAGAATGGACTTAATTTCATTAAAGTGCATGCTCCAAATGAAGTATTAAGAAGGTATAGTGAGATTCTTAAACTGCGTATGCCAATGAAAGAGGAACTTTGTGTTATACCAAGGGAATTTAGGGAAAGACGATTATATAATGCCGCAAATTATTTACGGCAAAAGATACCAGGACTTCAAGAAGTTCACCATCACACGAATTTTATTATTGACGGATTCAATTCACAATTTCAAAAGTTGAAGTCATATATTTTAGTTGATAGAGAACATTTTCCTGAGAAAGGACATCGTTTTACGGCAATTTACAGCCGCGACCGAGAGTACTTATTTGATGTTGAATCTCCCTGTTTTTTTACTCCAGCCATACATTCGAGAATTGTCCAATTTATATTGGATCGGAAAATGTTTAGTGAGAGAACAGACGATGACTTTTCTTTTGGTATAGAGAGACTATTGAATGAAAAGACTTATACGGCTGTTTATCCCTTACATGACGGCGATTTGAGACAACCAGGCTCAATGAGGTACTTATTATATAATGAATGGGCAGCTATACGCAGATGGTATCGTTATCAACCATTGGATTACGTTAGAGATTATTTTGGGGTTAAAATTGCCCTTTACTTTGCTTGGTTGGGATTTTACACGCACATGTTATTATCTGCTTCAATTGTTGGCTTAGCTTGTTTTATATACTCCTGGATTACTCTGTATGACAACAAACCAAGTGAAGACATATGCAACTCACAAATAAGTATGTGTCCACTCTGTGATAATTGGTGTTCGTATTGGAATCTCAGCGAGACGTGTGTTCATGCTAGAATTACGTACTTATTCGATAATCCCACTACTGTGTTTTTTGCTATTTTTATGTCTTTCTGGGCTACACTGTTTTTGGAAATGTGGAAGAGATATTCTGCCGAAATTACACATAGATGGGATCTTACTGGGTTCGATGTGCAAGAGGAACATCCAAGACCTCAGTACTTGGCTCGTCTATCGCACATTAAAAAGAAGCAAGTGAATATTGTTACAAACACGATGGAACCTCAAGTACCATTTTGGAGAATGAAATTTCCGGCTACGATACTAAGTTTTTCTGTGGTCATGTTATTAGTTGTTTTGGCGGTGGCTACTGTCGTAGCAGTTGTCTTATATCGGATGTCCGTTCTTGCAGCTTTAAGCGTTTACCAAGATCGCGTAACGACGAGCGCAGCTTTGTTCTTCAGCACAAGTACAGCTGCATCTATAAATTTATGCTGCATTCTCGTGTTCAATTGGATTTACACATTCGTTGCCCAATATTTGACAGAAATGGAATTCCTGCGGACCCAAACGGAATTCGACGATTCACTCACCTTAAAAATATATTTGTTACAATTTGTTAATCATTACGCATCAATCTTTTATATTGCGTTCTTCAAAGGAAAATTTATCGGATCACCTAGAAAGTATAACAAAATTTTTAAAAACAGACAAGAGGAGTGCGGACCTGAAGGTTGCTTGATGGAGCTTTGCATACAGTTAGCAATTATCATGATTGGCAAGCAAGCTATGAACACTGTTCTAGAAATGCTTTTTCCGCTATTTTACAAGAAATTGAACACGTGGAAAGTGAAGATTGGATTGCAGAAAGATCAGTCTCCAATAAATAAAGAGAAACAGCCTCAGTGGATCAAGGATTTCAAATTAGTCGNTGCTGCAGTATGGTTTTGTGACAATATTCGTAGCGGCATTTCCGCTCGCACCGTTCTTTGCGTTGCTTAA
>XP.008193545.1_T.castaneum
ATGCCACTAGAGACAACCAAAGACAATGTTCGAAAAAACTCAATTACAACGTCCATGTCAGCCCCTTTGTTACTGTCAGGACAAGAAACGTCAGAACTGTCACCTACCAGAAGAAAAATCCATAAGAAGAGACTGACCATTGTAAGGCATGGGGACAGTTTGGAAAATGATAGATTTATGAGTCAGCCCCACATTTTGAGTTACTGTAATGGGGAAGTTGAAGTGAAGCAAAGAAAACCCAATTCATGTGATAAGTTAGATATGGATGCTATGTCTGTTGTTAATTTGTATAAAAGTGCTGATGATTTAGATTCGGAAATGGATACGGGAAGAGACTTTTCCGACAATCCCCCGAAAAACAAGCCTCGAATCATAATACCTGAAAGTTCACTCGAATCGCCAGTTTGTGATACTCAACCAAATCATAACGAATCTAGTCATAAAAGTAGCGAATGTCGTAAAAATAAAATATCGTGTCGTATCCCTACGATTTATTTCAACGACGGCATGAGATCGGTTGATTTTGTCCTCGTATGGGACGCCTTCAGAGAGGACGCCACCACACCAGAAGCTTACCAAAAACGTAAACTTTTTGAAAATAATTTAGTCAGGGACGGACTTGAATTGGAATATGTGCCGCAAGAAAGCAACGGTTTGAATTTTATTAAAATTCATGCACCAAAAGAAGTGCTGCGGAGGTATAGCGAGATCTTGAAGTTGCGCATGCCGATGAGAGAGATGCCGGCGTTTCGCCAAATGCATTCGAGGACTAATTTCATAGTCGAAGGCATTACAAGTCAGTGGGATAAGCTCAAGAGTTACGTTATCGTCGACTCGGAGAAATTTCCCGAGAAAGACCAACGCTTTACAGCGATTTATAGCCGAGACAGAGAATATTTATTCGATGTTGATTCCCCTTGTTTCTTCACTCCGGCCATTCACTCACGAATCGTTCAATTTATTTTGGACAGGAAAAGGTTCAGTGACAACCACCATGACGACTTTGCCTTCGGCATTGAGCGGCTTTTGAATGACAGTGTCTACAGTGCGGCGTATCCTCTACATGACGGCGACTTGCGAGAGCCTGGCTCGCTGCGCTACCTCCTCTACAACGAATGGACAGCTCTCAGCAAATGGTACCGCTACCAGCCCCTCGACTACGTCAAAGAGTACTTTGGCGTGAAAATCGCGCTTTATTTCGCCTGGTTGGGTTTTTACACCCACATGTTGCTCCCAGCGGCCGTCGTAGGCTTAGCATGTTTCATCTATTCGTGCGTCACCCTGTATTACAACAAACCAAGCGAAGATATTTGTAACGGTAACTTCACCTTCAAAATGTGTCCATTATGCAACCACTGGTGTAACTATTGGGATTTGAAAGAGACGTGCACTCACGCCAGAATCACCTATCTGTTCGATAACGCAACGACCGTATTTTTTGCAATTTTTATGTCATTTTGGGCGGCGCTATTTCTCGAATTGTGGAAGCGATACTCGGCGGAAATCACACACAGGTGGGATTTGACAGGTTTTGATATACAGGAGGAGCATCCGAGGCCGCAGTATTTGGCAAGGCTTGCGCATGTTAAAAGACAGGAAGTTAATGTCGTTACGAATATTATGGAACCGCATGTGCCCTTCTGGCGGCTGCGGGTCCCCGTGACCATTTTTAGTTTCTCGGTTGTTATGTTACTGGTCACTTTGGCCTTAGCTACTGTGGTAGCTATAGTTGTCTATCGCATGTCAGTCCTGTTCGCTTTGAGGGTCTATGCTGATACGGTTGATAACAGTCAAGCTATTCTGTTTACAACTTGTACCGCAGCTTGTATTAATTTATTTTGCATTGTAATTTTTAATTGGATTTACAACTACGTGGCTGAATACTTGACAGAGTTCGAGCTTTTGCGTACGCAGACCGAATTCGACGACTCCTTAACGCTCAAAATCTATCTTCTCCAATTCGTGAATTATTACGCTTCCATTTTTTACATAGCGTTTATAAAAGGCAAATTTATCGGCTCCCCTGACGATTATTCAAAGTTATTTGGGTTTAGGCAAGAAGAGTGTGGTCCTGGCGGGTGCCTGATGGAACTCTGTATCCAGCTAGCCATAATCATGATCGGCAAGCAAGCCATGAATACGGTCCTGGAAATGCTTTTTCCACTATTTTACAAATGGCTAAACACTGTTAAAGTCAAGACTGGACTTTCCAAAGACCCGTCGTATAAAAAATCGCGGCCTCAGTGGTTGAAAGACTATAAGCTAGTCGAGTGGGGCCCTAGAAGCCTCTTCCCCGAATACCTCGAAATGGTTTTGCAATATGGCTTCGTAACAATCTTCGTAGCGGCTTTTCCCCTGGCGCCGTTTTTCGCTCTGTTGAACAACGTCCTTGAGATGCGTCTCGACGCCCGAAAATTGATAACATTTTATCGGCGACCGGTCAGTCAGAGAGTCAAAGACATCGGGGTTTGGTACCGGATTTTAGATTCGATTGGGAAACTTTCAGTTGTGACAAATGGCTTTATTATTGCGTTTACGTCCGAATTCATCCCGCGTATCATATACACAATGTACGTAAGCAAAGATCACAGTCTCACCGGATACTTGAACTTCTCCTTGTCTTACTTCAACACATCTCACTTCCAAAACGAATCGGCGCCTCGCAATTACGCCTCTGAGGCGATATGCAGATACCCCGATTTCCGGCAACCCCCCGAGTCATCTCAACGGTACCAACCCACGGCCATCTACTGGCACATTTTGGCGGCGCGTCTAGCGTTCGTCGTTGTCTTCGAAAATATCGTAGCTTTTATCATTATTATAATAAAATGGTGTATTCCTGATATACCGGGTGATTTAAAAGACCGCATCAGACGTGAGGCTTACATTACGAACGAAATTATTATAAAACAGGAGACCATCAGGGCACAGAACGGCTATTTGTATCCGTCACCTACCATTAAGAGAGAGTTTTTGCATAATATGAGTGAATGTCCCGCCACACCTGAACAGTGGGATAGGCTGTTGAGTCGGTCGTTGGAAGGGCCTGATTTTGATTTGATGGTTCATGCCGAAGGGCCGGGCCGTAGGAGGAGTTCTGTTCAGGAACCTTCCACTACGTAG
>XP_018567221.1_A.glabripennis
ATGTCTTTAGAAGAACAAAATGAAGTCAAGCACAAACTATATTCCTCAGACAAATCCCCATTGTTACGTACACTTTCAATCCCTGAAGGAATTCTGTATAGAAATGGTGAATACGTGAAAAGTAAAAACGTCTTTTCTGTTAATCATGCAAACTCTGCAGAATACACTCGTCCATCTTCATCACCCACATATAAATCAGTTAGAGATAAAAAGAAATCTTCAAACGAACAAAATTACTCGAATAAAGTATTTCTTTATGATTGCAAAAATGAGCAGCAGGATATAGCTGCTATGTCTGTGGGGAGTTTGTACCGAAGTGCGGAAGATTTGGAGTCAGATTTAGATACTGATAAGGATTTTATGGACGGAACTCAGTCAAAACCAGAAATTGTGATAAAGCAAAATTCTTCCAGAAGTGAGTATTTCTTACCAAATAATATTGAGGCTCCATACCGAAAAGAATCTAGTCACATTGCAACTAAATGTGCAAAACCAAAGATATTTTTTATTGATGGGATAAGATCTGTTGATTTCGTATTAGTTTGGGATGCTTTTGGTGAACAATCAGTAACTCCAGAAGCATACGTCAAAAGACAAATTTTTGAAAATAATTTGTTGAAAGAAGGCCTTGAGATTGAATATGAAGCACAAGCACAAAATGGGCTTAATTTTATTAAGATTCATGCACCCCGAGAAGTGTTGAGAAGATATAGTGAAATTTTGAAATTGAGGATGCCTATGAGAGAGGAATTATGTAGTAATCCAAAGGAATGCCAACAATCTAATGTGTTAAATAATATTAGTAAGAAGATTCCAGCACTTAGACAGGTATCAACTCAGACAAATTTTCTAGTAGAAGGGATAAATAATCAGTGGGACAAAATAAAATCTTGGATTTTTGTAGATAAAAAGACGTTTCCTGATAAGGGACATCGATTCACTGCAATTTATAGCCGAGACAGGGAATACTTGTTTGATGTAAATTCTCCTTGTTTTTTTACATCAGCGATCCATTCAAGAATTATACAATTTATTTTAGATAGAAAGAAATTTAGTAATAACCCTCAGAGTGATTTTTCTTTTGGAATCGAAAGGTTGTTGGATGAAAAGGCGTACCTAGCTGGGTATCCACTTCACGATGGAGATCTGAAAATACCTGGTTCCACACGTAACTTACTTTATACAGAATGGGCATCCATTTGTAAATGGTACAGATATCAACCTCTCGATTGCGTGAAGGAATATTTTGGAGTGAAAATAGCCCTGTATTTCGCGTGGTTGGGTTATTATACACACATGCTGACACCCGCGGCACTGGTTGGTGTAGCTTGTTTTATTTATTCCTGTGCCACACTGTATAACAATCAACCCAGTGAGGATATTTGTAACCAAAAAATTAAAGAGAAAATGTGTCCACTGTGTAATGTTTGGTGTGACTATTGGGATATAAAGGAATCTTGTGTACATGCTCGAATTACCTACCTCTTTGACAATGCTACGACAGTGTTTTTTGCTGTATTTATGTCTGTGTGGGCTACATTGTTTCTGGAAATGTGGAAAAGGTATTCTGCGGAAATAACCCATCGCTGGGATTTAACAGGTTTTGATATACAAGAAGAACACCCGAGACCCCAGTATTTAGCCCGTCTTTCCCATGTGAAACGAAAACAGGTTAACGTTGTTACTAATACCATGGAACCTCATGTGCCTTTTTGGAGACTCCGTGTTCCGATGACAATTTTCAGTTTTTCAGTGGTTCTGTTATTAGTTACTTTAGCCTTAGCTACTGTAGTGGCAGTAGTTCTTTATAGGATGTCAATTTTGGTGTCTTTGAAAACTATTAATAAATCATCACCTATATTGGTCACCAACAGTTCAGCAATGTTAATTACAACTAGCACTGCCGCTTGTATCAATTTAGTTTTCATCCTCATATTTAATTATATCTACACGTTTGTTGCGGAATACTTAACAGAATTTGAATTACTGAGGACACAAACAGAATTTGATGATTCTCTTACGTTAAAAATTTATTTGCTTCAGTTTGTTAATTACTATGCTTCAATTTTTTATATAGCATTTTTCAAGGGAAGATTCGTAGGATATCCAAAAGATTATAACACAATATTTGGATATCGCCAAGAAGAGTGTGGTCCGGGAGGTTGCTTAATGGAACTTTGCATTCAGTTGGGAATCATCATGGTCGGTAAACAAGCCATGAATACTGTGTTAGAAATGTTGTTTCCTTTGTTTTTTAAATGGTTGAACACTCTGAAAGTCAAAACTGGTTTGTCTAAGGATAAACTTTCTAATAAAGGTTATCGACCACAGTGGCTGAAGGACTACAAATTGGTGGAATGGGGACCGAGAAGTTTATTTCCTGAATACTTAGAAATGGTTCTACAATATGGTTTCGTTACCATATTTGTAGCTGCATTTCCATTGGCTCCATTTTTTGCCTTATTGAACAATATTCTAGAAATGAGATTGGATGCGAAGAAATTGCTAACTTTTTATAGGAGACCAGTCTCTCAGAGAGTTAAAGATATTGGTGTATGGTATAGGATATTAGATTCCATAGGAAAGCTTTCTGTAGTTACTAACGGTTTTATTATAGCCTTCACCTCAGAATTTATCCCTAAATTAGTTTACTTGAGTCAGCACCATACTTTAGATAATTATTTGAACTATTCGTTGTCATACTTTAAGACAGATGATTTTCATAATGATTCCAAACCTCAAAATTCATATGAAGAAATTTGCAGATATCCGGATTATAGAGAACCCCCCGATACTCCTAATGAATATGCCAGAACGTCAATGTACTGGCAGATTTTAGCAGCAAGATTAACGTTTGTGGTTATTTTTGAAAATATTGTCGTTTTTGTGATGATAGTTGTGAAGTGGTGTATTCCGGACGTACCTGGAGAACTCCGTGACCAAATTAGACGCGAGAATTATGTTACAAATGAAATAATAATCAAGCAGGAAACAATAAGGGCACAAAATGGACATTTGTATGCATCACCTAAGAAAATTGAAAAGATCCGGAATATAAATGAAGCACCTGCTAGCCCGGAGCAATGGGATCGACTGATTAGTAAGTCTTTGTCAGGCAGTGAATTTGATTTGTTAGTTCATCATAAAGAACACGAAAATTCCGGACCCTCTGGAGTGCAATCTCCTTCATCTGTATGA
>XP_019762100.1_D.ponderosae
ATGTCTGATACTCACGAACAGCACGACAATGTTGCAAAAGTTGTTAGTGAGAAAAGTGCTCTGTTACGAAGTTTTTCCACGCCTGAAGTTCAAATTTCACGCTTACCTTCGCCTCAGAGAGATATCTATGAAGACGTTGTAAAAGAAAGGTGTCATTCTCGACCGACGATTGTAATACAACGAAATTCTACTCGGTCAGAAACAATGCAAGATGAATCCACAATGGAGCAATTAGATTCGCAACCTTATAGCGAAAATAATAAAAATGATCTCAAATTATGTTGCGAGTCTAAAAAGAAAAAGTGTCCCCGTTCAACTGTATTTTTTCAAGATGGATTAAGATCGGTCGATTTTGTATTGGTTTGGCACACAGTGGAATCAGATAGTGAATGCGATGCATCTGAAAAACGTCGTATCTTTGAAAAAAATTTAATAGACGAAGGTTTAGATTTGGAGTATGAAAATCAAGAAAGCAGCAAGCTGAAATTTGTTAAGATACATGCTCCATTAGAAGTACTTAGAAGATATGGTGAAATATTAAAATTACGAATGCCTATGAAAGAGGATTTATGTAAATTGCCCAAAGAATACAGACTGAATATATTTGGCAATGCGAGTGCCTATTTGACGCAAAAGATTCCCGCACTTAGACAAGTCTCACATCGAACCAATTTTTTTGTGGAAGGTGTAAGTGAGCAGTGGGCCAAAGTGAAAGAATGGATATTTCTTGATAAAGACAAATTTCCAGAAAATGATCAACAGAGGTTTACTGCCATTTATAGCAGAGATAGAGAATATTTATTTGATATAAATTCTCCATGCTTTTTCACATCGGCAATTCATTCCCGTATAGTTCAATTTATTTTGGATAGAAAACGTTTTTCCGACAATCGTGTTAATGATTTTGCCTTTGGCATGGAAAGACTTATAGATGACAACGTTTATGCTGCTGCATATCCATTGCATGATGGCGATCTTACGACAGAAAACACAGTCCGGAACTTATTATATACGGAATGGGCTTGCTTAGGCAAATGGTACAGATATCAACCTCTGGATTGCATTAAAGAGTACTTTGGTGTGAAAATAGCCTTGTATTTTGCTTGGTTAGGCTATTATACTCACATATTGCTAGCTCCAGCCATAGTTGGTCTGGCTTGTTTCATATATTCGTTAGCGACAATGTATAGCCACAAGCCCAGCAATGATATATGTGATGTAGGTTTAGAAGAAAAAATGTGCCCGCATTGCGATATATGGTGCGATTATTGGAATATCAAGGAGACCTGTGTGCACTCAAGAATTACGTACTTATTTGATAATTCTACCACCGTTTTTTACGCTGTCTTTATGTCACTTTGGGCTACAACTTTTCTGGAAATGTGGAAAAGATACTCAGCGGAAATAACCCATCGCTGGGACTTAACAGGTTTTGATGTTCAAGAGGAACATCCTAGGCCTCAATACTTGGCCCGACTGGCTCATGTGAAGCGTAAATGTGTTAATATAATAACGAACACCATGGAACCTCATGTACCATTCTGGAAAATTAAAGTACCAATGACTATTTTTAGTTTCGGTATTGTTTTGCTATTGGTGTGTATGGCTTTGGCAACGGTTTTGGCTGTAGTTTTGTATCGAATGTCCATTTTAGTGTCATTGAAGGTCCATTCTGATAAAATGGATAACAGTTCCGCAATTTTATTTACAACTGTTACTGCAGCGTCAATAAATTTGGTGGCAATTCTTATATTTAATCAGATTTACAACTATGTTGCTGAATATCTCACCGAATTCGAGCTGCTAAGAACGCAGACGGAATTTGACGACTCCCTCACTTTGAAAATCTACCTTTTGCAATTTGTAAATTACTATGCTTCCATTTTCTACATAGCGTTTTTTAAAGGAAAATTTGTCGGATCTCCGAAAAGATACAATCGAGTTTTTGGATACCGACAAGAAGAGTGCGGTCCAGGTGGTTGTCTTCTTGAGTTATGTATTCAGTTAGCAGTAATAATGATAGGAAAACAAGCTATGAACACCGTGCTAGAAATGCTATTTCCTCTATTTTTCAAATGGCTAAATACGTTGAAGGCTGGCTTTTCAAGAGACCACCAGTCCTGCAAAGGATTTAGACCCCGTTGGGTAAAAGATTTTAAGTTAGTGGAATGGGGTCCTAGAAGTTTGTTTCCGGAATATTTAGAAATGGTTTTGCAATATGGTTTTGTTACCATCTTCGTGGCAGCTTTTCCTCTCGCACCGTTTTTTGCTTTATTGAACAACATCTTGGAAATGCGTTTGGATGCTAAAAAGTTACTGACAATGTACAGAAGACCAGTGTCTCAGAGGGTCAGGGATATTGGAGTTTGGTATCGAATACTAGACTCAATTGGCAAGTTATCGGTAGTTACGAATGGTTTTATTATAGCATTTACATCCGATTTTATTCCGCGATTAGTATACCAAATATCAATAAATCCGAACGGTTCTTTGGAAGGATATGTGAATAATTCTTTGTCCTATTTTAACACATCCGATTTTGAGGCCGGTCGATCTGGTCGCACCAATAACAGTATAGATACAGTTTGCCGGTATCCAGACTATAGGAATCCTCCTTGGAGCAGCGAAAAGTATGAACGTACAGCTCTCTATTGGCATATTTTGGCAGCACGATTTATATTTGTAGTAGTTTTCGAAAATCTTGTTGTACTAGTTATGATTATCCTCAAATGGTGCATCCCAGACATGCCTGGCAAATTAAGGGATAGGATTAGGAGAGAGGCGTATATTACAAATGAAATTATTATTAAACAGGAAACCTTACGGGCACAAAGAGCACATTCATGCTCGAATGCATCAACGCTCAGGAAACCCGAAACCTTGCAAAATATAGACGTGCCTTCTACACCAGAGCAGTGGGATAGACTGATTAGTAGCTCTCTTTCTCAAAGTGAATTTGACCTAGTAGTGCACGGAGATGAGCATCAAACTGGAAGCCATCAAATAAATCATCCAGCTACTCCAGAATCGATATAA
>XP_002426986.1_P.humanus
ATGAGCGAAAGCAAAAAACATGAAGAATTTGTGTTAAATGAAACAAAATGTCATTTGCCAGAACAAGTACATAATTCTTTAGATTCAAATAATCATAGCGATACTGAGAATAACATTTTTTGGGAGCCGAAATTAAGAAAAAAAAATTCATTTAGTAATCCTCTTTTAAGTATACCACCATCGACATCGAATGCAAATTGCGAGATCCAAGATGATAGTAACGAAAGATCATCTTCTTTTTTTAAAGATGGCTATAGAAGTATTGATTATGTATTGGTTTGGGATAAATTTCAACCTAGATCCTTAGATAAAATAAATGTAGAAAAAAGACAGATTTTCGAAGATAATTTGAGAGGTGAAGGTTTAGATTTAGAATATGAAAATGAAGTTGATGGACTTAATTTTATTAAAATTCATGCACCCCTTCAAGTTTTAAGAAGATATAGCGAAATATTAAAATTAAGAATGCCTATGAAAGAGATACCTGAATTTCAAGGTGTTCACGATAGAACAAATTCATTTTTCGACAAATGCAATGCAAGTATTTACTCTGTATTAAAACACATATACGTAGATAAAAAAATATTTCCTAGGAAAAGTCATAGATTTACAGCAGTTTATAGTCGAGACAAAGAATACCTGTTCGACGTCAATTCACCTGGTTTTTTCACACCAGCCATTCATTCACGTATCGTGCAATTTATTTTAGACAGACAGAGATTTTCTCTCGACGACAGTAATGAATTTGCATTCGGAATAGAAAGGTTAATTAATGAAAATGTCTACAGGGCAGCTTATCCATTGCATGATGGAGATTTAAATACACCCGGAAGCATGCGATACACTTTATTCAACGAATGGGGAAGCATAAAAAGGTTTTACCGTTATCAACCTTTAGATTACGTAAAAGACTATTTCGGAGTTAAAATAGCATTGTATTTTGCCTGGTTGGGATTTTATACTCACATGTTAGTTCCTGCTAGTATTGTAGGCCTTGTTTGCTTTATTTATAGCTGTTGCACTATTTATCAAAATCAACCTAGCCAAGATATATGTGAAAATCAATTAAAAATAAAAATGTGTCCTCTATGTGATTTTTTTTGCGATTATTGGGATTTATCCGAAACTTGTTTGCACGCTAGAGTAACTTATCTCATTGATAATCCCTCCACAGTTTTTTTTGCAATTTTTATGTCTTTCTGGGCGGCTATGTTCCTCGAACTTTGGAAAAGGTATTCGGCTGAGATAACACATCGATGGGATTTGACCGGTTTCGATATCAACGAAGAACATCCTAGACCTGAATATTTGGCAAGGTTGGCACACGTCGAAAAGAAACACGTTAACGTTGTTACAAATACGATGGAACCGTATGTGCCTTTTTGGAAAGTACGATTTCCAGCCACGATGCTTAGCTTTTCCATCGTTCTTTTATTGGTTGCAATGGCCGTTGCTGCAGTTTTGGGCGTTGTCTTGTATCGAATGTCTCTTCTTGCTGCTCTGAGCGTTTACGGAGATTCCGTTATCACGAGTTATGCAATTTTATTCACGACCGCAACGGCTGCCACCATTAATTTATTTTGTATTTTTATTTTCAATTGGATTTATTCTTGGTTGGCTGAATGTTTAACGGAGTTGGAATTTCTACGTACTCAAACGGAATTTGACGATTCGTTAACGTTGAAAATATATTTACTTCAATTCGTTAATTATTACGCTTCCATATTTTACATAGCTTTTTTCAAAGGGAAATTTATCGGATATCCGGGAAATTACAATCGTTTGTTCGGTTACCGACAAGAAGAGTGTGGTCCAGGAGGATGTTTGATGGAATTATGTATTCAGTTGGCCATTATCATGGTTGGAAAACAAGCGGCAAACACAATTTTAGAAATGCTCTTCCCTCTTTTTTTTAAATGGTTAAATTTACGTTGGCTGAGAACGGAATTGAGGGGTAAAACATCCATTAAAGGAGCTTGGCAGTGGCTAAAAGATTTCAAACTCATTCAATGGGGTCCGAGAGGTCTTTTTCCGGAATATTTAGAAATGGTTTTGCAATACGGATTCGTAACGATATTCGTGGCGGCTTTTCCTCTCGCACCATTTTTCGCTCTCATCAATAACGTATTCGAAATGAGATTGGACGCGAAAAAATTGTTGACCTTTTACAGACGACCCGTAACTCAAAGAGTTCGAGACATCGGAGTTTGGTTTAAAATATTAAATTCCATCGGACGACTTGCTATTATAACAAACGGTTTCATAATAGCATTTACATCAGAATTCATACCACGGCTCGTATACGTACTACACGTGAATGTAAATAAATCGTTGGACGGGTATTTAAATCATTCGCTGTCGTATTTTGACGTGACTGAATTTCCCAAAGAATCGGCTCCCCAAAATACAGTCTATAACATATCTTATTGTAGGTATCCGGATTATAGGCAGGGACCGTGGCAGGAAAAACCTTATTCGACCACTTCCACGTATTGGCACGTTCTTGCGGCACGATTGGCATTCGTCGTCGTCTTCGAGAATGCTGTAGTTTTGGTTATATTGCTGGTGCAGTGGTGCGTTCCTAGCATACCCGGTTACCTTAAAGACAAAATCAGAAGGGAAGCTTTCATCACGAGCGAAATAATAATCAAACAGGAAACGGAAAGAGCGAGAAGAGCCGGATTAACGCCGACACTAAAGAGATCGTCAAAAGGTGCCGGTGACGTATTATCGGGTCCCGAAGGAGCTTTGGAAACTTTAATCGCGAGTGAAAATAATCTAGTCGCTTCTTCGTTGCAAATCAATTGCGCCCGCGTACCGCAAGATGTTCCTCTCGTGAGTCAACTCTAA
>XP_021920481.1_Z.nevadensis
ATGGAAAGTTGTGATGATAAGTTTGAAGATACACGTGCATCTGTCTCCATTGAAATTAGGCCAGAACATGTTGGAGTGCCTGTTCATAGCGTATATTACAGTATACAAGACTTGAATGGTGAAACAAGGAAAGAAGAACCTAGTTCACATAACAGTTTCTGTAAAAACGAGACTGAAGAAGTACAGAAAGAAAGGACACCTCTGCTCCATTTACGGAGCGAAACGCGAACCAAGTCACAACCTTCATGTCACCCGTCTCTTTACTTCCACGATGGGCTTCGCACTGTAGACTTTGTGCTGGTCTGGGATGACCACTTAAAGCATGCAAATTCAGAAGCATCCAAACAAAAGAGGAAAGTTTTTGAGAAGAACCTGCAACGTGAAGGACTTGAACTGGAGTATGAGAAGCGTGAACCAAATGGATTGAATTTCATAAAAGTTCATGCTACATTGGAGGTTCTACGTCGCTACAGTGAAATCCTTAAACTTCGGATGCCGATGAGAGAGGAACTATGCCAAGTTCAGAAGGACAACAAAATGAATCCTCTGTTACATGCTACAATGTATTTATCCCAGAAGATCCCAGCACTGCAGGAGGTTCACAAGAAAACCAACTCCCTGCTAGATGACATGAACAGCTGCGTAGATCGCCTAATGGGACAATTCTATGTTGACACCAAAGTTTTCCCACCTAAGAGTCACCGCTTCACTGCTGTGTACAGTCGAGATAAGGAATATCTTTTCGACATACATTCGAAGGATTTCTTTACACCGGCCACCCATTCCCGCATTGTACAGTTTATTTTGGATCGGCAGAGGTTCTCTGAAGACCAGGATGATGACTTTGCATTTGGCATTGAGCACCTCATTGATGAGTCCGTATATACTGCAGCCTATCCTTTGCATGATGGAGAACTGAGGGTGCCAGGCAGTATGCGAAACACGCTGTACACTGAATGGGCAGCAGTGAACAGGTGCCTCCGCTATCAACCACTTGATTATGTGAAGGAATATTTTGGTGTGAAGATAGGCCTGTATTTTGCCTGGCTTGGTTTCTACACGCACATGCTTATACCTGCATCAGTTGTTGGAGTAATTTGTTTTGTCTATAGTTGCCTCACACTGTTCAAGGATCAGCCCAGTGAAGATATCTGCAACAAACAGCTGAACATTACAATGTGTCCAACTTGTGATCGCTTCTGTGACTACTGGAACTTGGAGGAGACGTGTCTTCACGCAAAAGTTACATACCTGTTCGACAATCCCACCACAGTGTTCTTTGCCATATTTATGTCTTTCTGGGGGGTTATGTTCTTGGAATTGTGGAAGCGCTACTCTGCAGAAATAACACATCGTTGGGACCTGACAGGCTTTGATATCCAAGAGGAACATCCTCGTCCTCATTACCTTGCCCGTCTTAAGAATGTGAAGAAGCGACAAGTGAATATCGTTACCAACATGTTGGAGCCACATGTACCATTCTGGAGAATGAAACTTCCGGCCACCGTTCTCAGCTTCTCAGTAGTTCTTCTTTTGGTTGCTCTGGCTGTTGCTGCAGTCCTGGGTGTTGTTTTGTACAGGATGTCAGTTTTGACAGCACTAGCCATGCAAGGGGAGTCTTACATTAACAGTTATGCCTTATTGTTCACCACCTCCACTGCAGCTTCTATCAATCTGTGTTGCATCGTGATTTTCAATTGGATTTACACTTCACTGGCAGTGTACCTTACAGAGGTGGAACTACTGCGAACTCAGACTGAGTTTGATGACAGCCTCACACTGAAAATTTACCTCCTTCAGTTTGTGAACTATTATGCATCAATTTTCTATATAGCATTCTTTAAGGGAAAGTTTGTAGGCAACCCTGGAAAACACAACAAACTCTTTGGTTTTAGGCGGGAAGAGTGTGGCCCTGGAGGCTGTCTCATGGAACTTTGCATTCAGCTGGCTATCATCATGGTTGGCAAGCAGATCATGAACACTGTTCTGGAAATGCTTTTCCCGATATTCTTCAAATGGCTCAACACCCTCAAGGTGAAGACTGGTCTAGCTGAGGGCCAGAAGACGAGTCGCAGCTGCAATCAGTGGGTCAAGGACTTCAAGTTGGTGGTGTGGGGGTCACAGGGCTTGTTTGAAGAATACCTGGAAATGGTTCTGCAGTACGGGTTTGTCACAATCTTTGTTGCTGCCTTCCCACTGGCTCCATTTNNNNNNNNNNNNNNNNNNNNNNNNNNNNNNNNNNNNNNNNNNNNNNNACTGCTGACATATTTTCGCAGGCCTGTCACTCAGAGGGTCCGTGACATCGGAGTCTGGTACCGCATTCTAGACTCTATTGGAAAACTGTCTGTCATCACAAATGGTTTCATCATTGCCTTCACATCTGACTTCATTCCTCACCTGGTGTATGCCATAACGGTTTCACCCAACCACAACCTGGAGGGGTTCCTTGATTTCTCCTTGTCTGTCTTCAACACTTCGGACCTGGAACCAGGCTCTGAGCCTTACAACAGCTCTTATACTAATGTGGAAGTATGCAGATATTCAGACTACCGGGAACCACCGAATGTGGCCAATAAATATGAGAAAACAGAAATGTATTGGCACATATTGGCTGCCAGATTGGCATTTGTTGTTGTGTTTGAGAATGTTGTGGCATTGGTGGTGATTGTGGTGCGCTGGTGCATCCCAGACATGTCAGGTCGCCTACATGAGCAGATCCGTCGTGAAGCTTACATCACCAATGAAATAATTATCCAGCAGGAGATGATGAGAGCTAGGGGCTATGCCTTTGGAGGAGAAACAGGCAGTGAAGGTGGTGACAGGATTCCATGTGCAGAATGGGGTCACCTCTCAGGCTCTGACATGGATCTCGCCATGTTGGCACAACATGAATTGGAGACTGATAATGCTGTGCGGAAGAGGTTAGCAGGGGAAACGTATTCCTCTGACCGTCCTGTAATGGTATGA
>BGER007230_PA
ATGGAGTATTGCAAAGGAAAATTCCATGTGGATCCAAACATATTCCAACCCAAGAGTCAGCGCTTCACAGCAGTATACAGCCGAGACAGGGAGTATCTTTTTGATATACATTCCACGGATTTCTTCACACCAGCTATTCATTCTCGGATTGTGCAGTTTATTTTGGATCGACAGAGGTACTCGGACAATCAGAATGATGATTTTGCATTCGGTATTGAACGTTTGATCAATGAACTGGTTTACACTGCTGCCTACCCGCTTCATGATGGTAATTTTAGAGTCCCAGGCAGCATGCGCCACACATTGTACGCTGAGTGGGCATCGGTCTATAAGTGTTTGAATTATCAGCCTCTTGATTATGTGAAGGAATATTTTGGAGTGAAGATTGGTCTGTATTTTGCATGGTTGGGATTTTACACTTACATGCTGATACCTGTGTCTGTAGTCGGAATTATCTGCTTCATCTACAGCATTAGTACTCTCCAACATGATAAGCCCAGCCAGGACATTTGTACCAGAATGCAGAATATTACAATGTGTCCCATTTGTGATTGGTGTGGTTATTGGAAACTCGGAGATACTTGTGTTCATTCAAGAGTGATATATTTGGTTGATAATCCATCAACTGTATTTTTTGCTATTGTTATGTCTTTTTGGGCGGCCTTATTCTTAGAATTGTGGAAACGTTATTCTGCAGAAATAACTCATCGTTGGGATCTCACAGGATTTGATACTCATGAGGAACATCCAAGACCTCAATATCTAGCTAGACTGAAGAATGTGAAAAAAACGAAGGAGAATGTAGTCACAAAAATCATGGAGCCAGACGTTCCTTTCTGGAGGATGAAGCTTCCAGCCACCATGCTGAGCATATCAGTCGTCTTGCTACTGATAGCACTTGCTGTAGCAGCTGTTCTTGGAGTGGTTTTATACAGAATGTCTTTTCTGGCATCTCTGACTCTGAAGGGCAAAGATGATCCTTATTTCAGCAGTAATGCTCTCCTCATTACAAGTTCCACTGCTGCCACCATCAATTTGGCGTGCATCATGGTTTTCAATTGGATATACATTTGGGTGGCAAGGTACCTCACAGAACTAGAACTGCTGCGTACGCAAACAGAATTTGAGGACAGCCTTACTCTGAAAATCTATCTTCTTCAATTTGTCAATTATTATGCCTCCATCTTCTACATAGCATTCTTCAAAGACAAATTTACTGGATATCCTGGCAAATACAACAGATTTTTTGGTTATAGGCAAGAACAGTATGGATTCGTCACAATATTTGTAGCTGCCTTTCCTTTGGCTCCATTCTTTGCATTGCTAAATAACATCCTAGAGATGCGTCTTGATGCCAAGAAACTACTCACATTCTACCGGCGTCCTGTCACGCAGAGAGTCCGAGATATTGGAGTGTGGTATCGGATTCTTGACTCCATAGGAAAACTGTCAGTGATTACCAATAATGTTGTGGCAATGGTAATGATTTTAGTACGCTGGTGTATACCCGATATGCCAGGTAAGTTGCGAGATCAGATTCGCCGTGAAGCATATATCACCAATGAGATCATCATTCAACAAGAGACCCGACGAGCACAAATTGCTGGCAACAGTACAGTGGGTACAGGCACTCTGGCCGCATGGAAGGACTTCACAGGATCAGATTTAGATCTTGCTATGCAGGAGAAGTTCGAACAAGAAACGGATAAGGCCGTCCGCAAGAGGCAAGCTGGAGCTTCGTCAGACCGTCCAGTGATAGTTTGA
>EDAN014431_PA_E.danica
ATGGACCGTTTTGAAGATGATGATAGCAACTCTCTAACACCAATAACATCAACAGACGGACGAGAATTTGTAAACCTTTCTGTCCTTAGTGTTTATCAAAGTGCCGAAGATCTTATAGCAACATCATCGGCATCTAAGCCACAAATAGTTAACCTAAATCCAACTCCCGGTCAAGCAGTGAAGGTGAACGGATCTGATCCATTAGATAACATCATGTCACATCAAGATAACTCGATAAGCAAAGCAAGACGGAAGGATTTTTGTAGGGAGGAAGGTTTGGAGTTGGAGCCCGAACAAGCCGAAGAAGGCTCTGCTCTTACTTTCATCAAAATCCATGCGCCAGAGGAAGTTCTGAGGAGATATTCTGAGATTCTCAAACTGAGAATGCCAATGAAGGAGATTCCTAAACTTCAGGACGTCCACGACAAGACATCGTCTCTAATGGAATCTGTGTGTACGTGCGTGGACAAAGTGATGGGCAAAGTTTACGTCGACCATCAAGTTTTCCCACCCAAAAGTCACCGCTTCACTGCAGTCTACAGTAGGGACAAAGAGTACCTATTTGACACAGAAGCTGATGATTTCTTCACTCCCGCCATTAGATCTCGAATTGTAGACTTCATTTTAGACCGTCAATACTACGTAGACGAAGGCCACCATGACCCCTTAGCATTCGGTATCAACAGACTGACTAGTGAGCAGGTCTATTCTGCAGCTTATCCCTTACATGATGGAGACCTGAAGACCCCAGGCAGCCAAAGACATACTTTACTGGAGAATTGGGCATCCATCACAAAATGTTTGAGGTATCAACCTCTAGATTACGTCAAGGAGTATTTTGGAGTAAAAATTGGACTTTACTTTGCGTGGCTGGGATTCTATACTCACATGTTGATCCCAGCTTCAATTGTGGGCATCCTCTGTTTTGCCTACAGTTGTGTCACCTTGTATCAAAACCAACCCAGTGAGGACATTTGCAACAAAAATGTGACCATCAAAATGTGCCCGATTTGTGACTATTGGTGTGATTACTGGAATTTATCAGATACATGTCTACATGCAAGAATAACCTATCTGTTTGATAATGCAACCACCGTATTCTTTGCCATCTTCATGTCATTCTGGGCTGCTTTGTTCCTGGAGTTATGGAAGAGATATTCTGCAGAAATCACTCATCGCTGGGACTTGACTGGATTTGACATTCAGGAGGAACACCCCAGACCCCAATACTTGGTTCTACTTGCGCTGGCTGCAGTACTGGGAGTGGTGCTGTACAGAATGTCAGTGCTGGCAGCTCTCAGTGTATTTGGGGACAAAATGTACATGTGGCTGGCGGAATATCTGACGGAATTGGAACTGATTAGGACACAGACGGAATTTGACGACAGTTTGACACTCAAGATTTATCTTCTCCAGTTCATCAACTATTATGCTTCAATTTTCTACATTGCTTTCTTCAAGGGAAAATTTGTTGGCTACCCTGGAAATTATAATCGATTTATGCACTACAGACAAGAAGAGTGTGGTCCAGGTGGTTGTTTAATGGAGTTGTGTATTCAGCTGGCAATCATTATGATGAGGCTCGATGCTCGCAAACTGCTGACTTACTATCGAAGACCAGTGACTCAGAGAGTCAGAGACATCGGCGTGTGGTACAGAATTCTCGACTCCATCGGCAAACTCTCCGTCATTACAAATGGTTTCATCATTGCATTCACGACAGATTTCATCCCTAGATTGTTGTATCAAATTGAGATCAGTGAGAATCGCAACTTAGAAGGATATTTGGACTATTCTCTCGCCAGTTTCAATACTTCTGAATTCGAGCCTGGATACGCAGACTATAGGCATGCCCACAGCTCTGAGAATAAATATGAGAAGACATCAATTTACTGGCACATTCTAGCAGCAAGATTTGCCTTCGTGGTTGTTTTTGAGATCCGAAGAGAAGCGTACCTCACGAACCAGCTGATCATAGACCAAGAGGCACGTAGAGCTCGCAGTCACAGTCACGCATCGTCTCAGGAACCCTCCATCGCTGCTCACAGAGACAGTGTGAGGAAACGCAAAGTTCACGCCGAGAACAACTGTGCAGGGGACGTAGCAGTCACAAAAACACTTTTGCACCATAAGTTTATGCCCAAGGGATAA
>XP_016845158.1_N.vitripennis
ATGCACGAAATGGACCAAAACCGTAACTCGGGTAACCTGGAGTCTGAGAGCAACAGCTCCAACCAGTTACCCAGTGCTTATTACTCAACAAGAACAAGTTTCTGCCAAGATTCAGTGGCAAACGAATCTCACAACGAACACGAAGAAAGTATTTCTTTAAAATATGTACCTGCTAATGGTAATAAGATGGAGAGGGATGAGACCGAAGAGACTATGTTAGATGGTTCCTGCGATGATCTTGGAAAGATCAATAGAAATAATAGTGGATTTTCATACTATGATGCTGCCTCAAGTTTATACTTTAGAGATGGAATACGTCCCATTGACTTTGTCATCGTTTGGGATGAGTTTAATCACGAAGCATCCTCCTATAGATGTAAAGAGATGAGAAAGACTTTTGAAAATAACTTAGAAAACGAAGGCCTGAACCTAGAATACGAGTGCGACGAGCCAAATGGCCTTTGCTTCATCAAAATCTCAACACCTCGTGAAGTTCTGCGTCGTTACTCCGAAATCCTAAAGTTGCGAATGCCGATGAAGGAAATCAAAGGCCTGAAAATCCCGCCAGTCCGACAGAACCACCTACTGCAGGAAGTCAACTCCTTCTTCCGTCAGATCATGAGCCGGTACTACGTGAACTCCGCGATATTCCCACCGATGAGGCATAAATTCACTGCCGTCTACAGCCGTGACAAGGAGTACCTCTTCGATACCAACTCCCCGGATTTTTTTACTCCAGCGACTCGTTCGAGAATAGTCCAATTCATCCTCGATCGAACCAGGTTCACGATCGACAAGGAGGACGACTTCGCTTTCGGCATCGAGAGGCTCATCAACGAGAAGGCCTACACCGCTGCTTATCCGCTCCACGACGGTACATTAAAAACTCCGGATTCGATGAGATACCTTTTATATACAGAATGGGCAAGCGTCAACAAATGCTTAAATTATCAGCCACTAGATTACATAAAGGAATACTTCGGCGTCAAAATAGGATTGTACTTCGCGTGGCTTGGATTTTACACGCACATGTTACTGCCAGCAAGTGTTGTTGGACTGATATGCTTTGCCTACAGTCTCTTCACTTTGTACTCAAACGAGCCAAGCAAGGATGTCTGCATGTCCAATTACACCATGTGTTCACTCTGTGACCACTTCTGTGGTACCTGGAACCTGAGAGATACTTGCTTTCATTCCAAGGTCACTTATTTATTTGACAATCCATCGACGGTTTTCTTCGCGGTTTTCATGTCACTGTGGGCAACCCTTTTTCTGGAGTTATGGAAGAATTATTCAGCGGAAATAACTCACCGGTGGGATTTAACTAGTCTCGATATTCACGAGGAGCATCCTAGGCCAAAGTACTTAGCTCGACTAGCACATGTGAAGAAGAAGTCTGTTAATTTTGTAACTAACACTGTGGAACCAAGTGTGCCATTTTGGAAAGTGAGACTGCCAGCTACTATTTTCAGCTGCTCGGTTATTTTACTACTTATCGCAGTGGCGATGGCTGCTGTATTAGGTGTAGTTTTATACAGGATGTCGGTTTTGACAGCACTTTATGGATTTTCCAACAACTCTATGGTAACAAGTTATGCCATACTTTTGACAACAGCCACAGCAGCAGGAATCAATTTGTGCTGCATCGTTGTTTTCAATTGGATATACGTCTGGTTCGCCGAATATTTGACTGAGATAGAACTGCCTCGCACACAAACGGAATTCGACGACAGTCTCACGCTGAAAATTTATCTGCTTGAATTCGTCAACTATTACGCCTCGATTTTTTACATAGCGTTTTTCAAAGGCAAATTCATCGGCTATCCCGGAAAGTACAACCGATTTTTTAACTCCAGACAAGAGGAGTGCGGCCCTGGCGGCTGCTTTTTGGAGCTCTGTATACAACTAGGAATCATCATGATAGGCAAACAGGCTGTGAATTCTATTTTAGAAATGCTGTTTCCATTGTTTTACAAGTGGCTCAACACCATTAGGGTCCACGTCGGATTGAAAGAGTCGAAAGGGTCTCAGAAAAATTTATCGAGGATGCACCTGCAATGGGTCCGCGATTACAAGCTCGTTCAGTGGGGACCAAGAAGCTTGTTTCCCGAATACTTAGAAATGGTTTTGCAGTATGGCTTTGTCACTATTTTCGTTGCTGCATTTCCCCTCGCGCCATTTTTTGCCCTAGTTAACAATGTTCTAGAAATGCGATTAGACGCAAAGAAGCTGCTTACGATGTACCGTCGCCCGGTTAGCCAGAGAGTTAGAGATATCGGTATTTGGTATCGCATTCTAGATTCCATATCGAAGCTCTCTGTCATAACTAACGCTTTTATCATAGCCTTTACTTCGAACTTCATTCCTCGGCTAGTTTACAGAATTGTAGTCTCGGAAGATCACACCCTCAAGGGCTTTTTGGAAAATTCGTTGGCTAAATTCAACACCAGCGACGACCCGTTTAATTATCACGAAGAATCAACGATCTGTCGGTATCCAGATTACCGAGAACCACCAGATTCGCCAAAAAAATATCAGTACACGGATCTATTCTGGCATATCCTAGCTGCGCGTCTAGCTTTCGTCGTTGTCTTTGAGAACATCGTCGCCCTAGTGATAATCATCGTCAGATGGTGTATCCCAGATATGAGTCCGAGGCTCAGGGACAAGATACGTCGAGAGGCCTATATAACGAACGAAATCATCATTCAGCACGAGGCTCAGCGAGCTTGCAAGCTTCCGGTTGATGAGATAGATCACGTCGAGAGACGCGTTGTCGATGAGTTGGACAGTACAGATCGATGGAATCGTGTACTAAAAAACTCTCTGTCTGCATTCGATTTTGATTTGGAGGTTCATGGCACTCCGATGTCTCCGCCGGTGACAACTTCGAACGTGGGACCTGTTGAGCTTTAG
>XP_014210857.1_C.floridanum
ATGGAAAAAACCATCGATCTGGTCAGTGTTAGTTCACCCAAACTGAAAATGAAAGAGTTAGACCAAAATGCAGACTTTGTTGCTCACGAATCTGAAGGCAGTAGTTCCAATAATCTGGCAAGTGCATACTACTCAACGAGATCGAGTTTTCGTAAGGATTCAGTTACCGATAGCGAAGACAACGTGTTCTTAAACTTTGCACCCCTAAATGGTGTCAGTATAATCGGGGAAAACAGAACTGAGGAGACAATGCCGGATGGCTCCTTCAATGAGCTTGGAAGGGCCTGTAATAGAAACAATAATGCCAACACGTGTTCACCTGTTGATGTCAACACTAGCTTATACTTTAGAGATGGGATTCGTCTCATTGATTTTGTGCTTGTATGGGATGGATACAATCAGGAGGCATCAAAATTTAAGTTTGCAGACATAAGAAAAATTTTCGAAGATAATTTAAAACATGAAGGCTTACAATTGGAACACGAACGTGACGAGCTAAGTGGCTTGAATTTCATCAAAATCACAACTCCCCTTGAAGTTTTGCGAAGGTACTCCGAAATATTGAAGCTCAGAATGCCAATGAAAGAAATACAAGGATTGAGCGTACCTCGTCAAAACAAAATTTTTCAGGGTATGAACTCGTTTTTTCGACGCGTCATGAGCAAGTATTACGTTGATCCGACGATTTTTCCTCCAATGAAACACAAGTTCACGGCAGTTTACAGTCGCGATAAAGAGTATTTGTTCGACATTGATTCGCCTGAATTTTTCACACCAGCCACACGCTCGAGAATCGTGCAGTTTATATTAGACAGAACTGGATTCAGCATGGACAAAAAGAACGATTTTGCATTTGGAATCCAAAGATTGATTAATGAAAAAACTTACACTGCTGCGTATCCGCTGCACGATGGCACATTGAAAACACCCGATTCTATGAGATACCTCTTGTACACAGAATGGGCGAGCATACGAAAGATATTTCACTACCAGCCACTGGACTACATCAAAGAGTATTTTGGAGTGAAAATCGGCCTGTACTTTGCTTGGCTGGGATTTTACACGCACATGCTGCTTTTTGCAAGTATAGTTGGTCTGCTCTGCTTTATGTATAGCTTACTCACTCTGGGCTCCGATGAGATTATCCAGGACGTGTGCAAATCAAATCGTACAATGTGTTCGCAGTGTAATTTTTGCACTACATGGAATTTAAATGACACCTGCTTACACTCCAAAGTTACTTATCTTTTTGATAATGCATCAACTTTATTTTTTGCGATTTTCATGTCTCTGTGGGCAACTTTATTTTTGGAGCTGTGGAAAAACTACTCCGCCGAAATAACGCATCGATGGGACTTGACGAGCCTGGACATTCACGAAGAGCATCCGAGGCCCGAGTACTTGGCCAGATTATCGCACAGCAAGAAAAAAATTATGAATTTCGTTACTAACACCTTCGAACCAAAAGTGCCGTTCTGGAAGGTGAAACTACCGGTCACAATTTTCAGCTTCTCGGTCATCATGCTTTTGATTTCCGTAGCTATGGCTACTGTATTGGGTGTCGTTTTGTATAGAATGTCGGTACTGACGGCTATTCAAGCTCACCCAGACGAAGATGCTTCGACGAGCAGTCTCAAAGTGTCAGTAACAGCGGCACTCATTAACTTGGGTTGCATCTTTGTGTTTAACTGGATCTACACTTGGCTAGCCGAATACTTAACTGAGCTCGAGCTTCCACGTACCCAAACGGAATACGACGACAGCCTCACACTGAAGATTTATCTGTTGGAGTTTATCAATTACTACGCCTCTATATTTTACATAGCCTTCTTCAAAGGCAAGTTTATTGGCCGTCCCGATGCCTACAACCTTATATTCAACTCGCGCCAAGAGGAGTGCAGTCCTGGTGGCTGTTTATTGGAGCTGTGCATTCAATTGAGCATAATCATGATAGGAAAACAAATTATAAATTCGATATTCGAAATGCTGTTACCTTTGTTTTACAAGTGGATGAATACCATAAGGGTAAGTTTTAAGAAATCAGATGATACGCCAGAGAGACGATGGTCTAGGAAGCATCTGCAGTGGGTCAGAGATTATAAGCTCGTGGAGTGGGGAGCCAGAAGTTTGTTTCCTGAATATTTGGAAATGATCTTGCAATATGGTTTCGTGACAATTTTCGTGGCTGCATTCCCACTCGCACCATTTTTTGCTTTGATAAACAATTTCTTGGAGATGCGATTGGACGCGAAAAAGCTGCTAACCATGTACCGCCGGCCTGTTGGTCAACGAGTTCGGGACATAGGAGTTTGGTACAGAATTTTGGATTCCGTATCAAAGTTCTCCGTTATTACCAATGCTTTTATAATCGCTTTTACATCCAACTTTATTCCGCGGCTGGTTTACCGATTTTATGTTTCGGAGGACTACTCCCTGACAGGATTTTTGGACCACTCTTTATCTAAATTTAAAATGAACAGTAGCGAAATCTGTTATTACCCCGACTATCGAGAGTCACCAGACTCCGAGCATCCGTACAAATACACGAATTTCTTCTGGCAAGTACTCGTTGCCAGACTGACTTTTGTTGTTATTTTTGAGAATGTCGTTGCTTTCGTAATGATTATGGTAAAATGGTGCATCCCCGACATGAGTTCGAATCTTCGTGACAAGATACGGCGCGAAGCCTACATTACAAACGAGATCATCATTCAGCACGAAGCGGATCGAGCGCGCAAGCAGACCAACAGCAACGAGATTTCGACGCAGAGGCACTCTCTCAATCGTTGGAATCGGCTGAGAAATTCCATGACCGCCGATGACTTTGATTTGGAGGTTCACGGTAGTCCCGTGACTCCAGCTATTGATTCTTCCAAAAGCGAACCTGTTAAATTTTAA
>XP_026300280.1_A.mellifera
ATGGCAAACGTAGAAATCGACATCGTAGGTGATATGCAAATACCACAACAAAAACAAAAATCTAGCACTGGGTTTGAATTCTTACAGATACCACAACTTCCACTTAATAACATAGGATATCCTCAAGCTCATGAATGGATTGAACATAGAAAAGCAAATATTAGATCATGGTCTTTGTTTCTTAATACAAGTAATATAAGACCTGCTCCCAGTTTACCAAGATTGAGTAAAAGAATTGTTAGAAATATTGAATATTTCCAAAGCAATTATTTATTTGTATTTATTGGATTAGTTATATATTGTTTGATTACATCACCATTGTTGCTGCTCGCTGTTGTTGTATCTCTTGGCACTTGTTATAAAGTTTCACAGCGTCATGCTAAACAGGAACTTATGATATTCAATCATAAATTAACATTAGCTCAAGTTTATACTTTGGTAGGAATTTGTTCATTGCCAATTTTTTATTTGGTTGGTGCCGGTGCAGCTTTATTTTGGGTTCTTGGTGTATCCTGGTTTTTAATAACTTTACATGCAGCATTCTATAATATAGACTCTGTATTATGTCCAGGAGAAGATGAACTTAATTCTTTAGTTATGCAAGAAGCTTCAAAATGTGGAACAATTTTTAGTTTATATTTTCGTGATGAAATTCGTACAATTGATTTTGTACTTGTTTGGGATGAATACAATGTTGAAGCTCAAACATATCGTTGTACTGAATATAGACGTATATTTGAAAAAAATTTAGAAAAGGAAGGTTTACAATTAGAATATGAACAAGCAGAACCAAATGGTTTACATTTCATAAAAATTCATGCACCTAAAGAAGTATTAAGACGGTATGCTGAAATATTAAAACTTAGATTGCCAATGAAAGAATTACCTAGCATGATGATTTTTGAAAATCGTAGTAACACATTAATTAAAGAAGTCAATTCATTATTCAAGAGAATTATGAAAAAGTATTATGTAAACCAAACAATATTTCCAACTTTGAAACATAATTTTACAGCTGTTTATAGCCGTGATAAAGAATATTTATTCAATTTGGATTCACCAAATTTTTTTACTACTGCAACACGTGCTAGAATTGTACAATTTATTTTAGATAGAACCAGATTTACTGAAACTAAGGATGATGATTTTGCATTTGGAATAGATAGATTGATTTCGGAAAAAGCATATATAGCCGCATATCCTCTTCATGATGGTGATTTACAAGCACCAGATTCTATGAGATATCTTTTATACAAAGAATGGGCAAGCATAAAGAAATGTCTTCATTATCAACCATTAGATTACATCAAAGAGTATTTTGGAGTAAAAATTGGACTTTACTTTGCTTGGCTTGGATTTTATACACATATGTTGATACCTGCTAGTATTGTTGGTCTTTTATGTTTCATATACAGTTGCGCGACTTTATATTCTAATGAACCAAGTGAAGATATTTGTAATTTTAATGGTACCATTGAAATGTGTCCTTTATGTGATCATTTTTGTGGATATTGGGATTTAAAAGAAACATGTTTACATGCAAGAATTACATATTTATTTGATAATCCATCTACTGTTTTTTTTTCTATATTTATGTCGTTATGGGCTACATTGTTTTTGGAATTATGGAAAAGATATTCAGCAGAAATTACTCATAAATGGGATTTAACTGGTTTGGATGCTCAAGAGGAACATCCTCGACCTCAGTACTTAGCACGTTTAGCACATATAAAAAAAAAATCGCTCAATGTTATCACAAATACAGAAGAACCGAAAGTTCCCTTTTGGAAGATGAGAGTTCCTGCTACAATTCTCAGTTTCTCCGTCGTTTTGTTACTGATTGCAATAGCAATGGCTGCTGTCTTAGGTGTCGTTTTATATAGAATGTCTGTTTTGACTGCTTTAAGTGTTTATGGACATCCTATGGTAACAAGTTATGCAATACTATTTACTACAGCTACTGCTGCTAGTATTAATTTGTGTTGCATTATAATATTTAATTGGGTTTATGTTTGGTTAGCTGAATATTTAACAGAGATCGAACTACTTCGAACCCAAACTGAATTTGATGATAGTTTAACATTAAAAATATATCTACTCGAATTTGTTAACTATTATGCTTCCATATTTTATATAGCATTTTTTAAAGGAAAGTTTGTTGGTTATCCTGGAAATTATAATCGTTTCTTTCATTATCGACAAGAAGAATGTGGTCCTGGTGGTTGCCTTATGGAATTATGCATACAGCTAAGCATTATTATGATTGGCAAACAGGCCATGAATACGATATTAGAAATGTTGTTTCCATTATTTTATAAATGGTTAAATACTTTAAAAGTACATGTTGGAATGACAACAGAAGATGGACAAAGAAAAATTACTACTAGAAAATATCTCCAATGGATCAAAGATTATAAGTTAGTGGAATGGGGTCCAAGAAGTTTATTTCCCGAGTATTTAGAAATGGTGTTACAATATGGGTTTGTTACTATCTTCGTTGCTGCATTTCCATTAGCACCATTTTTTGCATTACTGAATAATGTTTTTGAAATGCGATTAGATGCGAAAAAATTGTTAACAATGTATAGAAGACCAGTCGGACAACGTGTTACTGATATAGGTATATGGTACCGTATTTTAGATTCCATTTCTAAATTATCTGTTATAACTAATGCATTCATTATAGCTTTTACTTCGAATTTTATACCTAGATTAGTTTATCGAATAATTGTATCTGATAATTATTCTCTAGAAGGATTTCTAGACCATTCTCTTTCGAAATTTAATACAAGTGATTTAAAAAACGGTACTGAACCATTTTCAATATCTACTCAGCGAGTTGAAATATGTAGATATCCAGATTATAGGGAACCACCCGATTCATCAAATAAATATCAATATACTATTATGTTTTGGCATGTACTTGCGGCAAGATTAGCTTTCATTGTTGTTTTTGAGAATATTGTTGCTCTTGTAATGATATTAGTGCGATGGTGTATTCCTGATATGAATCCGAAGTTAAGAGATAAAATTCGACGCGAAGCATATATAACTAATGAAATAATTATTCAACAAGAAACGCTTCGTGCTTGTGAACGATCTACTGATTTAGATGCAAATCAACATTTAATTAGATTAAACGAAAATGCAAATCGATGGAATAGAGTCATGAGAAGTAGTTTATCTAATTCTGAATTCGATTTAGAAATTCATGGAAGTCCTGTATCACCAGCTAATACACATTCACGTGTTAGTCCTGCTGCATTATGA
>XP.012142541.1_M.rotundata
ATGAAGGAGGATGACGAGGAAGTTTCTGTCCCATGGATACAAGATCGTAGAAATAATACATCTGAAGTAAGTGTTTATCAGTCGGTACAAAGTGATTTAAATGCAGGATCCTTGCAAACTTTGTATCAAAGTCTTCGCAATATTCCACTCAATGGTATTGCAAGTATGAGCAGTTTGAATAGTATGCACAGTGTATTCTCTATGGAAGAGATTGAACAAACACGTAATCAGGATGGATCAATAATTAATGATACTGATGAAACAGTAATTGAAGGCAGTTGTACGGATCTGCGGAACATTAGAAGAGGATCAAGATCGGTTTCCAATTATGGTGCAATGTTCAGTTTATATTTCCGTGATGAAATCCGAACCATTGATTTTGTTCTTGTCTGGGACGAATATGACACAGGAGCTCAAACATATCGCAACACTGAATACAGACGTATATTTGAAAAAAATTTAGAAAAGGAAGGCTTAAATTTAGAATATGAACAAGCAGAACCAAATGGTTTACATTTTATAAAAGTACATGCACCTCGAGATGTATTAAGACGATATGCTGAAATATTAAAACTTAGACTGCCAATGAAGGAATTACCTGGCATGGTAATTTCTGAAAATCGTAGTAATACGTTAATCGAAGAAGTCAATACATTCTTTAGAAGATTCATGAAAAAATATTATGTTGATAAAACCATTTTTCCAACCATGAAGCACAGTTTTACAGCAGTCTACAGTCGCGACAAAGAATATTTGTTCGATTTAGATTCCCCTAACTTTTTTACTCCTGCAACTCGTGCCAGAATCGTGCAATTTATCTTAGATAGAACCAGATTTACTGAGACTAAGCATGACGATTTTGCATTTGGAATGGAAAGATTAATTTCGGAAAAAGCGTATGTAGCAGCATACCCCCTTCATGACGGTGACCTACATGCACAGGACTGTATGAGATCTCTTTTATACAACGAATGGGCAAGCCTAAGAAAATGTCTTCATTATCAACCTTTAGATTATATCAAAGAGTATTTTGGTGTCAAGATTGGACTCTACTTCGCTTGGCTTGGGTTCTATACGCACATGCTAATACCTGCTAGCATTGTTGGTCTTTTATGTTTTATATATAGTTGTGCAACTTTATATTCCAATGAACCAAGTGAAGATATTTGTAATGGGAACGGTACTATTGAAATGTGCCCACTGTGTGATCATTTTTGCGGATATTGGGATTTGAAAGAAACTTGTCTGCATGCAAGGATTACATATTTATTTGATAACCCATCTACTGTATTCTTCTCAATATTTATGTCATTATGGGCAACATTATTCTTGGAATTGTGGAAAAGATATTCAGTAGAAATAACTCATAGATGGGACTTGACTGGTTTGGATGCTCAAGAGGAACACCCTCGACCCCAGTACTTAGCACGTTTAGCGCATATAAAGAAAAAGTCTGTCAATATTATTACAAATACAGAAGAACCAAAGGTTCCATTTTGGAAAATGAGAGTCCCAGCCACGATCCTCAGCTTCTCTGTTGTTTTATTGCTGATTGCTGTAGCGATGGCTGCCGTATTAGGAGTTGTTTTATATAGAATGTCCGTTTTAACTGCATTAAGTGTTTACGGCCATCCCATGGTAACAAGTTATGCAATCCTTTTTACTACAGCTACTGCGGCTAGTATTAATTTGTGCTGCATTATTGTGTTTAATTGGGTTTACGTTTGGCTGGCTGAATATTTAACAGAGATCGAACTCCTTCGTACTCAGACTGAATTCGATGACAGTTTAACGTTAAAAATATATTTATTAGAATTTGTCAATTACTATGCGTCCATTTTTTATATAGCATTTTTCAAAGGAAAGTTTGTTGGTTATCCAGGAAAGTATAGGCGTTTCTTCCGTTATCGACAAGAAGAATGTGGTCCAGGTGGTTGCCTTATGGAATTATGTATTCAATTAAGCATCATTATGATCGGAAAGCAAGCTATGAATACAATATTAGAAATGCTTTTCCCGCTATTTTTTAAATGGCTAAATACTTTGAAAGTACATGTCGGAATGAAAACGAAAGACGGAAAGAAAAAAGTCTCTTCCAGAAAGTATCTCCAATGGATTAAGGATTATAAGTTGGTGGAATGGGGTCCAAGAAGTTTATTTCCAGAATACTTGGAAATGGTTCTACAGTATGGATTTGTTACTATTTTCGTCGCTGCATTTCCATTAGCACCATTTTTTGCATTATTAAATAATGTCTTCGAAATGCGATTAGATGCCAAAAAGTTGCTAACAATGTATAGAAGGCCAGTTGGACAACGAGTTACGGACATAGGAATATGGTATCGCATTCTTGATTCCGTGTCGAAATTATCTGTAATAACTAATGCATTCATTATAGCTTTTACGTCAAACTTTATACCAAGGTTAGTTTATCGGTTCACTGTCTCCGATAATTATTCTCTAGAAGGTTTCTTAGAACATTCTCTTTCAAAGTTTAATACAAGTGATCTGCAAAATGGGACTGAACCGCATATTATACCTAGCTATGAACAAGTAGAAATATGTAGATATCCAGATTACAGAGAACCACCAGATTCGCCACATAAATATCAATATACAATTATGTTCTGGCACGTATTAGCTGCCAGATTAGCATTCGTCGTCGTGTTTGAGAACGTTGTTGCTCTTATAATGATAATTTTGCGGTCGTGCATTCCCGACATAAATCCAAAATTACGAGATAAAATTCGACGCGAAGCATATATAACTAATGAAATAATTATTCAACAAGAAGCTCTTCGTGCTTGCGAAAGATCTACAGACGAAGCAGAAGCGAATCAGCATTTTACTACATTAAACGAAAATGCCAATCGATGGAATAGAGTAATGAGAAATAGTTTATCAAATTCGGAATTTGATTTAGAGGTCCACGGAAGTCCGGTATCTCCTGCTAATACACATACACTAGTTGGTCCAGCCGCGTTATAG
>XP_011058265.1_A.echinatior
ATGGAAGAAGATGACGAAGAGGTTTCTCTTACATGCGCGCAACGACGTGAAAGCAGTGTTCCCGAATCAAGTTTGTATCAATCGATGCAGAACAGTTTGAACCAAGGCTCCCAACAAACATTGTATCAAAGTGTTCGTAACACCTTATACGAGGACGATATGAGTATGAACAGCATGCGCAGCGCAGTCTCCTTGGATAATCTCTGCTCTACGGATGATCCATCCACTGTGAATAATGACACAAATGAAACGATTATAAATGAAAGTTACTCGGACAAGAAGAATAATATACATGACACAAGATTGCTTTCTGTTTCTGGCACAAGATATAGTTTATATTTTCGTGATGAGATACGTTCAGTTGATTTCATACTCGTATGGGATGAGTATAATGGGGAAGCACAGACCTACCGCAGTGTCGAACGTAGAAGGATATTTGAGAAGAATCTAGAAAAAGAAGGACTACAATTGGAGTACGAACAAGTGGAATCAAATGGCTTGCACTTCATAAAGATTCACGCGCCCAAGGAAGTTTTGCGACGATATGCTGAAATATTGAAACTCAGACTGCCAATGAGAGAACTACCTGGTTGTCGCATGCCTCAGACAAGCAGTAACATTATTATCGAGGAAGTCAATTCGTTATTCCGGCGCGTCATGAACAAATATTATGTCGACACAACTATTTTTCCAACGATGAAGCAGAACTTTACAGCGGTGTATAGTAGGGATAAAGATTATTTATTCGATTTGGATTCGCCCAATTTTTTTACATCGGCAACTCGATCGCGTATTGTGCAATTTATATTGGACAGAACTAGATTCACAGAAACCAAGGAGGACGATTTCGCATTTGGTGTCGAAAGATTGATATCCGAACATACATACGTTGCAGCGTATCCGCTTCATGATGGAAATCTACACACTCCGGACTCAATGCGATATCTTTTGTATACTGAATGGGCTAGTTTAAGAAAGTGCCTTCATTATCAGCCTTTGGATTACATCAAAGAGTACTTTGGGGTGAAGATCGGGCTCTATTTTGCCTGGTTGGGATTTTACACTCACATGCTAATTCCAGCTAGTATCGTCGGTCTCTTGTGCTTCGTATACAGTTGCGCTACTTTGTATCACAATGAACCGAGCGAAGATGTTTGTAATGGTAACAATACAATCGCGATGTGTCCATTATGTGATCATTTTTGTGACTATTGGGATCTAAAGCAAACGTGTTTACATTCGAGAATTACATACCTATTCGACAATCCATCGACAGTATTTTTCTCTATATTTATGTCATTATGGGCCACACTGTTCCTTGAATTATGGAAGAAATATTCTGCCGAAATAACCCATAGGTGGGATTTAACTGGTTTAGATGCTCAAGAAGAATATCCTAGGCCACAGTACTTAGCAAGACTTGCACATATTAAGAAGAAATCCGTCAATATTATCATAAATGTAGAAGAACCGCAAGTGCCATACTGGAAGATGAGATTACCCGCTACAATTCTCAGTTTTTCAGTTGTTTTACTTTTGATACTTGTAGCTATGGCTGCCGTTCTTGGAGTAGTTTTATACAGAATGTCTGTTTTAACTGCATTAAGTGTTTCTGGACATCCAATGGTAACCAGTTATGCTATATTGTTCACTACCGCAACTGCCGCCTGCATTAATCTCTGTTGTATCATTTTGTTTAATTGGCTTTATGTTTGGCTGGCCGAATATTTGACTGAGATTGAATTACTTCGTACTCAGACTGAATTTGACGACAGCTTGACTCTAAAAATTTATTTACTGGAGTTTGTGAATTATTACGCCTCTATATTTTACATAGCATTTTTCAAGGGGAAATTCACTGGATATCCAGGAAATTATAATCGTTTCTTTGGCTCTCGACAAGAAGAATGTGGACCGGGTGGTTGTCTCTTGGAATTATGCATCCAATTGAGCATTATTATGATTGGTAAACAAGCCATGAACACTATCTTGGAAATGCTCTTTCCTCTATTTTACAAATGGTTGAACACCTTGAAAGTTCATGTGGGCTCGAAAAAGTTGGACGACCCGAATAAAAGATATTCATCTAGAAAATATTTGCAATGGGTCAGAGATTATAAATTAGTCCAATGGGGACCTAGAAGTCTTTTTCCTGAATATTTAGAAATGGTGCTACAATATGGATTTGTTACGATTTTCGTTGCTGCATTTCCATTAGCGCCATTCTTTGCGTTACTAAATAATGTCTTCGAGACGAGATTGGACGCGAAAAAGTTATTAACCATGTATAGAAGGCCAGTTGGACAACGTGTCAGAGATATAGGCATATGGTATCGCATTCTCGATTCTATTTCCAAAATATCCGTTATCACAAATGCATTCATCATAGCTTTTACTTCAAACTTTATACCGAGACTAGTTTACCGCATAACGGTTTCGGATAATTATTCATTAGAAGGTTTCCTGGATCATTCTCTAGCAAAATTTAATACTAGCGATCTGGGTAGAACTCGGCCAAATATGACATTGAATCAAGTCCCCGTCGAGATCTGCCGCTATCCAGATTATAGAGAACCACCAAACTCGTTAAACAAGTACGAATACGACATCATGTTCTGGCATATATTAGCGGCTAGATTAGCTTTTATCGTCGTTTTTGAGAATGTTGTGGCATTAGTGATGATTCTCATACGATGGTGTATTCCTGATATGAGTTCTAAGTTACGCAACAGGATACGTCGCGAAGCATATATTACTAATGAAATTATTATACATCAAGAAGCACTACGAGCTTGCGAAAGGTCTGACAGTGATAGTTTAGAGCCAAAACCAAAAATGACAAAAACATACATGGTTGCCAACGAGAGTGCCGATAGATGGAATCGAGTTATAGGAAATTGTTTGACCACTTCAGAATTTGATCTGGAGATCCACGGGAGCCCTGTTTCGCCCGTCAATAGAAACCCACGTATCAGTCATATTGGTTTGATAGATACCAAGGATGCGTCAAATCTGTGA
>XP_011143921.1_H.saltator
ATGGAAAAGGATGACGAAGAGGTTTCTCTTACATCTACGAGCCGACGTAAAAGTAGTATTCCAGCGTCGACCGTATATCAGTCAGCGCACAACAGTTTAAATCAAGGGTCAGAACAAACATTGTATCAAAGTGTTCGTAATACTTTATATGAGGACGCTATAAGTATGAATAGCATGCATAGTGTCGTTTCCTTGGAAAATATTCAGGCATGTACAGATGAATCGTCTGTAAATAATGACACAATGAATGAGACGGTTATAGATGAAAGCTGCACAGACACAAGAAATAGCGCACACAATTCAAGATTGCTTTCTCACTGTGGCACAAAATATAGTTTATATTTTCGAGACGAAATTCGTTCAATTGATTTTGTACTTGTGTGGGATGAGTATGACGGAGAAGCACAAACATATCGCAGCATTGAATATAGAAAGATATTCGAGAAAAATTTGGAAAAAGAGGGGCTGCAGTTGGAACATGAACAAGCGGAACCAAACGGTTTACATTTTATAAAGATTCATGCCACCAAAGAAGTTTTACGAAGATACGCCGAAATACTGAAGCTCAGATTACCGATGAAAGAACTGCTCAAATGTGAAATACCTCAAACGTATAATAATGTTATTATAAAAGAAGTAAATACATTTGTACGAAGAATTATGAGCAAGTATTACGTGGATACGACTGTCTTCCCGACAATGAAACACCATTTTACAGCAGTATATAGTAGAGACAAGGAATACTTATTCGATTTAGATTCACCGAATTTTTTTTCATCTGCCACTCGATCACGTATCGTACAGTTTATATTGGATAGAACTAAATTCACAGAAACTAAAGAAGATGATTTCGCATTTGGTATTGAAAGGCTAATAACTGAACGTGCATATGTGGCAGCATATTCTCTTCATGATGGAAACTTGCATACTCCAGACTCTATGCGATACCTTTTGTACACTGAGTGGGCCAGTTTGAAAAAGTGTCTTCATTATCAGCCACTGGATTATATTAAAGAGTATTTTGGAGTGAAGATTGGACTTTATTTTGCTTGGCTTGGATTTTATACACATATGTTAATACCAGCGAGTATTGTTGGTCTCTTATGTTTTATATACAGTTGTGCTACTCTGTATTCCAATGAACCAAGTGAAGATATTTGTAATGGCAATGGTATCATTGAAATGTGTCCGTTATGTGATCATTTTTGTGGATATTGGGATCTCAAAGAGACATGTTTACATGCAAGGATTACATATTTGTTCGACAATCCGTCGACGGTATTTTTTTCGATATTCATGTCGCTATGGGCTACATTGTTCCTAGAATTATGGAAGAAATATTCTGCTGAAATCACCCATAGATGGGATTTAACTGGGTTGGATGTTCATGAAGAATATCCCAGGCCGCAATATTTAGCACGACTTGCACATATAAAAAAAAAATCTATCAATATTATCACAAATGTTGAAGAACCAAAGGTACCATATTGGAAAATGAGATTACCTGCCACGATTCTCAGTTTCTCAGTTGTCCTACTTTTGATAGCTGTAGCAATGGCTGCCGTACTTGGAGTAGTTCTATACAGGATGTCTGTTTTAACAGCATTAAGCGTTTATGGACATCCTATGGTAACTAGTTATGCTATATTGTTTACCACTGCGACTGCTGCAACTATTAATCTCTGTTGTATCATTTTCTTTAATTGGATCTACGTTTGGCTTGCGGAATATTTAACAGAGATCGAACTGCTTCGTACGCAAACTGAATTTGATGACAGTTTAACTTTAAAAATTTATTTGCTGGAGTTCGTTAATTATTATGCTTCCATATTTTATATAGCATTTTTCAAGGGAAAATTCGTTGGTTATCCAGGAAAATATAACCGTTTTTTTGGCTTCCGGCAAGAAGAATGTGGGCCAGGTGGTTGTCTTTTGGAGCTATGTATTCAACTAAGCATTATTATGGTTGGCAAGCAAGCCATGAATACCATTTTGGAAATGCTTTACCCATTATTTTATAAATGGATGAACACGTTGAAAGTTCATATGGGGTCAAAGAAACCAAAAGATAATGATAAGAGATATTCGTCTAGAAAATTTCTGCAATGGATTAGAGATTATAAATTAGTCCAATGGGGCCCCAGAAGTCTTTTTCCCGAATACTTGGAAATGGTGCTACAATATGGATTTGTTACAATTTTTGTTGCTGCATTTCCTTTGGCGCCATTTTTTGCCCTGCTAAATAATGTGTTTGAAATGAGATTGGATGCAAAAAAACTGCTAACTATGTATAGAAGGCCAGTTGGACAGCGAGTCAGAGATATAGGTATCTGGTACCGCATTCTGGATTCCATTTCTAAATTATCTGTCATTACTAACGCATTTATCATAGCCTTTACTTCAAACTTCATACCAAGGCTAGTCTATCGTTTAACGATTTCTGATAATTACTCCTTAGAAGGTTTTTTGGAGCATTCTTTATCAAAATTTAATACTAGTGATCTGAAAAATGGTACACAACCAATACCTTCATTGGGTCAACATTCGGTCGATGTTTGTCGCTATCCAGGTTACAGAGAACCACCAGACTCAACAAATAAATATGAATATACTATTATGTTCTGGCATGTTTTAGCAGCTAGATTAGCTTTTATCGTCGTTTTTGAGAACGTTGTGGCACTCGTAATAATTTTTGTACGATGGTGCATTCCTGATATAAGTCCAAAATTACGCGATAAAATACGTCGCGAAGCATATATTACTAACGAGATCATTATACATCAAGAAGCATTACGAGCTCATACAAGGCCGACAATCAACGAATCAACGATGGAACAAACGTATATGGTCTCTAATGAAAGTTCAAATAGATGGAACAGAGTGATGAGAAATTCTTTATCCACATCTGAATTCGATTTGGAAGTTCATGGAAGTCCTGTCTCACCTGTTAATACAGAACCACGTATTAGTCCTGCTGCGGTTTGA
>XP.015185382.1_P.dominula
ATGGATGATGAAGATGAAGTATTTATGAGATTAACGCAACAGTGTGAAAGTCATACCCCTGCATTGAGCGTTTATCATTCTTTTCAAGATAATTTAAATCGTGGATCAGAACAAACTATCTACCAAAGTCCCAGAAATACATTTTTTGAGGATGCCATAAGTATGAATAGTTTACACAATCAAACATTAGCACAATCCAATAATTCCTTAAATAATGATGATATATTGCCTATTGATATCGAAAATAATGAAACTATGATGAATGGGAGCTGTTGCGAGATAAATCAATCTGATAGTTCTACAAGATTCAGTTTATTTTTTAAAGATAAGATTCGTTCTGTTGACTTTGTACTAGTTTGGGATGATTTTGATGGAGAAGCACAAACATATCGTAGTACGGAATCTAGACGGATATTTGAGACAAATCTACAAAAGGAAGGATTAGAATTAGAATATGAACCAGTAGAATCAAATGGTTTGCATTTTATCAAAGTACATGCTCCTCGAGAAGTTTTACGACGATATGCAGAAATATTAAAACTTAGACTTCCAATGAAAGAAATACCTGAACTAGTAAATCCTCCAACATACAATAATGTTATAATCAACGAAGTGAATTCTTTCTTTAAAAGAATTATGAAAAATTATTATGTTGATACAACTATTTTTCCAGCAATTAAGCATAACTTTACTGCGATATATAGTCGAGATAAAGAATACTTATTTGATTTAGATTCTCCTAATTTTTTTACTTCGGCAATACGGTCAAGAGTAGTTCAGTTTATTTTGGATAGAACACGATTTGCTAAAGGCAGAAATGATGACTTTGCATTTGGTATTGAACGACTTATTTCTGAAAGATCGTATGTGGCAGCATATCCATTACATGATGGTACCCTTCATACTATGGATTCTATGCGATATCTTTTGTATAATGAGTGGGCTAGTGTAAGAAAATGTCTCCATTATCAACCGTTAGACTATGTTAAAGAATATTTTGGTGTTAAAATCGGATTGTACTTTGCCTGGTTGGGTTTTTATACACACATGTTAATACCAGCTAGTATAGTTGGTCTCCTATGTTTTATATACAGTTGTGCTACATTATATTCTAATGAACCTAGTGAAGATATATGTAATGCCAATGGTACTATTGATATGTGTCCATTATGTGATCATTTTTGTGGATATTGGGATTTGAAAGAAACATGTTTACATGCCAGAATAACATATTTATTTGATAATCCTTCTACAGTCTTTTTTGCAGTATTTATGTCATTATGGGCCACTTTATTTTTGGAATTATGGAAAAAATATTCAGCTGAAATAACACATAGATGGGATATAACAAGTTTAGACGCTCATGAAGAAAATCCTCGACCACTCTACTTAGCAAGACTTGCACATATTAAAAAAAAATCTCTTAATATTATTACAAATACCGAAGAACCAAAAGTTCCTTATTGGAAAATGAAGCTTCCTGCCAAAATTCTTAGTTTCTCTGTTATTCTTTTAATGATAGCAGTAGCAATGGCTGCTGTACTAGGAGTAGTCTTATACAGAATGTCTGTTTTAACTGCACTGAGTTTTTATGGTCATCCTATGGTTACCAGTTATGCTATATTATTTACGACTGCGACTGCGGCTACTATTAATTTAGGATGTATTATAGTTTTTAATTGGGTTTATGTTTGGTTAGCTGAATATTTGACAGAGATCGAACTTCTTCGCACACAAACTGAATTTGATGATAGTTTAACTTTAAAAATATATCTACTCGAATTTGTTAATTATTATGCTTCTATATTTTACATCGCATTTTTCAAAGGAAAATTTGTTGGATATCCAGGAAATTATAATCGTTTTTTTCACTTTCGACAAGAAGAATGTGGTCCTGGTGGTTGTCTAATGGAATTATGTATTCAACTTAGCATTATTATGATTGGAAAACAAGCGATGAATACAATTTTAGAAATGTTATATCCACTATTTTTCAAATGGTTGAACACGTTGAAAGTTCACGTTGGTACTCGAAAAAAGTCAAAAGAAGAAAAAGGTGCTTCCAAGAAAGATCCTCAATGGGTTAAAGATTATAAATTAGTGCAATTTGGACCTAGAAGTTTATTTCCAGAATACTTGGAGATGGTGTTGCAATATGGATTTGTTACTATTTTTGTTGCTGCCTTTCCACTTGCACCATTTTTTGCTTTATTAAATAATGTTCTTGAAATGCGATTGGATGCTAAGAAGTTATTAACAATGTTTCGTCGACCTGTTGGACAACGTGTTACAGATATTGGTATATGGTACAGAATTCTCGATTCAATTTCTAAAATAGCAGTTATAACTAATGGATTCATCATTGCATTCACTTCTAATTTTATACCACGTTTAGTTTATCTAATGGCTGTTTCTGATAATTACAGTTTAGAGGGTTTCTTGGATTATTCTTTAGCAAAATTTAATGTCACGGATTTTGAAAATAACACTCAACCATTGAATACAAATAGTCAACGAACAGTGGAAATCTGTAGATATCCAGATTTTAGGGAACCACCGTCGTCCAAAAATAAGTACCAATATACCATTACATTTTGGCATATTTTGGCTGCCAGATTAGCTTTCATTGTAGTATTTGAGAATATAGTAGCCATGGTTATGATTCTTGTGCGTTGGTGCATTCCTAATATTAGTCCAAAACTACGAGACAAGATACGCCGTGAAGCATACATAACTAATGAAATTATTATACATCAAGAAGCATTGCGTGCAAGCGCACAACCAAATACAAGTACAGACAATTCTCAACATTATGTTTTAAGTAATGAAAGTGCAGATAGATGGAATAGAGTTATAAGAGGATCATTATCCAACTCTGAATTTGATTTAGAAATTCATGGTAGTCCTGTATCTCCTATAACTACAACATCTCGAGTTGGTCCAGCTGCCCTATAA
>XP_026293620.1_F.occidentalis
ATGCATTGGGCTACATTGTACTTGGCACAGAAGATACCAGCTCTGACAGAAGTCCATGCAAAAACAAATAGCCTTTTAGAAAATTTCAATTCCTTATTTCATCGTGTCATGTCTCGTTTCTATGTTGATGAAAAAATTTTCCCCCCTAAAGGACAAAGATTTACTGCTGTGTACAGTAGGGACAAGGAGTACTTGTTTGACATTGACTCTCCATACTTCTTTACCCCAGCTATTCGCTCAAGAATAATTCACTTCATATTGGATCGAAAAGGCTTCTCTACTGATCCTAAAGATGATTTTGCATTTGGTATTGAAAGACTGATAGCAGATGATGTTTATAATGCTGCATATCCTTTGCATGATGGTGACCTGCATAGACCAGGTAGTATGCGTCACCTTTTGTACACCGAGTGGGCAGCAGTGCGGAAATTGCTGCAATACCAACCTCTAGACTATGTAAAAGAATACTTTGGAGTCAAAATTGGACTGTATTTTGCATGGTTAGGATTCTACACCCACATGCTATTTCCTGCTGCAATTGTGGGATTATTGTGTTTTGTTTACAGTTGTCTCACTCTATATTCAAATCAGCCCAGTGAGGATATTTGCAATGAGAAGTTGGACATCAAAATGTGTCCTCTCTGTGATTTCTTCTGTGACTACTGGGAATTACAGGAGACTTGCCTTCATGCAAGAGTCACTTATTTATTTGACAATGGAACCACTGTCTTTTTTGCAATAGTTATGTCATTTTGGGCTGCTACATTTTTGGAACTCTGGAAGCGATATTCTGCAGAAATTACTCATCGCTGGGATCTGACTGGTTTTGATGTTCAGGAAGAACACCCAAGACCACAGTACCTTGCTAGACTTGCTCATGTAAAACGCAAACATGTTAATGTAGTCACAAATGAAATGGAGCCACATGTACCTTTCTGGTCCATGCGGTTACCAGCTACCTTGCTCTCTTTTTCTGTGGTGATACTCCTCATAGCGATGGCTGTAGTAGCAGTTCTTGGAGTTGTCCTTTACCGTATGTCACTCTTGGCAGCTTTAAGTGTCTATGGAGATTCAGTCATAACATCATATGCATTACTTTTCACAACTGCTACTGCTGCCTCTATTAACTTGTGCTGCATCATGGTATTTAATTTGGTTTATACATGGCTAGCTGAAAAACTAACAGAAGTAGAATTACTTCGTACTCAGACTGAGTTTGATGATAGTCTTACGCTAAAAATATACCTACTACAGTTTGTTAACTATTATGCATCCATTTTTTATATTGCATTTTTCAAGGGGAAGTTTGTGGGGTACCCAGGAAATTATAATAGACTCTTTGGTTTCAGGAAAGAGGAGTGTGGACCCGGTGGCTGCCTTATGGAATTGTGTATACAATTGGCCATCATTATGGTTGGGAAGCAGGCAATGAACACCTTGCTTGAGATGGCTTACCCACTTTTCTTCAAATGGCTGAATACTCTGAAAGTGAAAACAGGATTGGATCCTGGTTCACCTGCGACAAAACGATCTAAGCAGTGGATGAAAGATTTCAAGCTAGTCGAGTGGGGTCCTCGAGGACTTTTTCCTGAATATCTAGAAATGGTGTTACAGTATGGTTTTGTCACAATATTTGTGGCTGCTTTTCCTTTGGCTCCATTCTTTGCTCTTCTAAACAATGTATTGGAGATGCGGTTTGATGCTAAAAAGCTTCTTACTTTTCATCGTCGCCCAGTGAGCCAACGAGTTAGAGATATTGGTGTGTGGTATCGTATTTTGGATTCAATTGGAAAACTTTCAGTCATTACAAATGGTTGCATCATTGCTTTCACCTCAAATTTTATTCCCCGATTGGTGTATACCTTTGCTGTTAGCGAGGAGAGAAACCTTAATGGGTTCCTGAACCACTCCTTGGCCTATTTCAATGTCAGTGATCTAGAGAAAGGTGCTGCTCCGCAGAAATCTAATTTCACTGTAACTCTATGTCGTTATCCAGAGTACAGGGAACCTCCATGGAGTGAGAATAAATATGAGAAGACATCTATGTTTTGGCATGTGCTAGCTGCTAGGTTGGCCTTTATTGTGATATTCGAAAATGTGGTGGTATTTGTCATGATTTTGGTGAGATGGTGTATCCCAGACATGTCAGCAAGTCTGCGAGATCAGATCCGTCGTGAAATGTATATTACTAATGAGATAATAATTAGACAAGAAACAGCAAGAGCAAGGCAACTGTTTCGTAGCTGTTCACCTGATGGACATTCTGATCAACATGAACACCCTAAAGAAGATGGAGAAGCAGATGTGCATTGGAGGAGAGTTCTCAATACACCGTTGACCGGTGCTGAGCTCGACTTGGTTGTGATGGTGAGAGCAGAAGAGGAACAAGAAAGGCGACTGAGAGCAGAGGAGGAGGAAAGAAAAAGATTGACTTCAACTAACAATGATGATCCAACTAAGTTGTAA
>XP_021709281.1_A.aegypti
ATGGAGTCAGCTGATCTTTCTTCTATTGCTGAAGAAAAATTATTCAAATTTTTCAATCAAGGAGCGGGTAGCTCAAAACACAAACATATTTACGGGCCTTCTAAAAATCAGAATGCCCAAACAACCTTCACAGATTCGACACTGAATTGTGACTTGGGTGATCTGAAAGCCATGTCTGTTGCTAGTCTTTATGAGGGAGATGGTGATGGAGCCATAGAAATGAACACAGTCCGATCAGATGATACCAAATCTATTGCGTCAATTGCGAATCTTAGCAATGAAAATAACAATACTCAGGCAGCTACAATGACGGAATTGCTTATCGAAGAACCAATCCAGCCTAACGCGGTAAAAGGCGAAGAGTGTCCCTGTAACCCTTATGGGGAAACTCCCTCCGTCAATAACTCACTGTATTTTGCCGATGGTGTCAAATCAGTAGATTTTGTGCTGGTGTGGAAAACTTCTTTAGAGGAAGAAATTCACTTGGAGGAAATTCGAGAAAAGAAACGTTTCATCTTTGAACAGAATCTCATTCGAGATGGCCTGGAATTGGAGCGAGAATTGATAGAAAATGAAATTCATTTTATCAAGATTCATGCTCCTTTGGAAGTTTTACGGCGATATAGTGAAATATTGAAACTTCGGATGCCCATGAAAGAGTCACTTTGCACAGTGAAAAACTCGGATAGATTAAGCCGGTTGGCCAGTGCTGCACAATTTATCACTCATAAGATTCCAGGCATGGCTGGTGTCAGGTCTCGTACTACATCAATACTTTCCCGTTTAAAAGGATTTGCAGGAAAAATAGTGCATTACTTCTTGGTAGAAGAGAAATATTTTCCACCGCGTTCACATCGATTCACGGCCGTCTACAGCCGTGATAAAGAATACCTCTTCGACTTGAAACAAGCCTGTTTTTTCACGGCGGCAGTTCGATCACGTATAGTCCAGTTCATATTAGATCGGAAACGATTTTCAGAAGACTCCCGGAATGATTACGCATTCGGGATAGAGCGATTGATAACAGAAGAAGTATACATTGCTGCATATCCGTTACATGACGGTGAAATCAATGTTCCAGGTAGTATGCGACATCTTTTGTATACGAAGTGGGCAGCTGTTTCGAAGTGGTATAGGTACCAGCCTTTGGACTACATTAAAGAATATTTTGGCGTTAAAATCGGGCTCTACTTTGCATGGCTTGGTTACTACACCTATATGTTGTTGCTGGCATCGATTGTTGGAATTTTGTGTTTCATATACTCATGGAAAACGTTAAGATACAACACTCCAAGTGAAGAAATTTGTTCCAAAGAAAATAACATAATGATGTGTCCTCTCTGTGATCATTGGTGCGATTATTGGGAATTGAGTGAAACATGTTTGCATGCGCGCGCTACTTATTTATTTGACAATCCCACAACGGTTCTGTTTGCCATTTTTATGTCCTTTTGGGCGACCTTATTTCTCGAACTATGGAAACGGTATTCTGCGGAAATCACACACCGTTGGGATTTGACTGGTTTTGATGTACATGAGGAACATCCGCGTCCTCAATACCTGGCTCGATTGGCACATGTCCGTAGGAAGAAAATCAATGCTGTTACCAATACCGAAGAACCTCAAGTTCCTTACTGGCGGATGAAGCTGCCTGCTACTATACTTAGTTTCTCCGTCGTTTTGTTGCTAGTCTGCCTAGCTATAGTTGCCGTTCTTGCTGTAGTATTGTACAGAATGTCGGTCCTTGCCACTCTAAGTGTTTACGGAGACGAAGTGACTACCTCAGTCGCCATTCTTTTTACAACTGCCACGGCTGCGACGATAAACTTGTGCTTAATTGTAGTCTTCAATTGGATGTACACTTATCTAGCCGAATGGCTTACAGAGCGAGAGCTACTCAGAACACAGACCGAGTTCGACGACTCACTAACATTAAAGATATATTTGCTACAATTCGTAAACTATTATGCTTCAATTTTTTATATCGCATTTTTTAAAGGAAAGTTTATTGGATATCCCGGAAATTACAATAGATTTTTCAATTTTAGACAAGAAGAATGCGGCTTTGGCGGTTGTCTTATGGAGCTGTGTATTCAACTTGGGATCATTATGATTGGTAAACAAGCAGTGAATACTGTTCTAGAAATGGCAATCCCAATATTCTACAAGTGGCTCAATTCATTGAAAGTACGCATTGGGAAACAGCGCAATCAGTCTTTGAAAAGTAAGGGCCAGCGCTTCGTTAAAGACCTAAAGCTAGTCGAGTGGGGATCCCGAGGTCTGTTTCCTGAATATTTAGAAATGGTGTTACAATATGGATTTGTTACTATATTTGTTGCGGCTTTTCCCCTGGCTCCTTTCTTTGCATTGATGAACAACATATTAGAAATGAGACTCGATGCCAAAAAACTGCTCACCTTTTACCGAAGGCCAGTATCGCAAAGAGTGCGCGACATAGGTATATGGTATAGAATTTTGGATAGCATTGGAAAACTGAGCGTTATTACTAATGGTTTCATTATAGCATTTACATCGGATTTCATTCCGAAATTAATTTATCGCTTAAATATTTCTTCCGATGGTTCACTAAATGGATATCTCAACTATACGCTTGCGTATTTCAATACCAGTGATTTTCAAAAGGGAAGTGAACCTTTCCAGTCGCAATATAATGTAACCGTATGCCGATACCCAGATTTTCGTGAACCACCAGGGTCGAGCAATCCATATGAGAAAACAACGATGTACTGGCTGATTATGGCGGCAAGACTTGCGTTTGTCGTAATATTTGAAAATATTGTTGCAATTGTGATGATACTCGTCCGTTGGTGTATTCCGGATATGTCACAAGACTTACGAGATCAAATTCGCCGCGAAGCTTACATTACGAACGAAATTATCATCAAACAAGAAACCCTTCGGGCCAGAATGGATCGTGAAAGTGAATTCGCTCAAGATGTTCCTAAGCCCAGATCTCGGATTGCCAAAGATAAAACGCACAACTCATTTGTTAAGTTGGAACGTCTTATTTCTTCCAACCTATCCGGATCGCAACTAGACCTTTTTATACATAATGAACGTGAAACGCAAGTAGAAGGAAAGACGAGCAATGTTTGA
>NP.001189248.1_D.melanogaster
ATGCTAAATTTAGGCAGTGCCAAAGTTGGCGCTCTGGAGGAGGCCACCTCACCACCCCCCTTCTCCAAGGACGAGAGCTTCCAGCTGTTGGAGCGGAGCCCCCACAATCCCGCCATATCACCCACCACCACTGTCCCGCTGGAGCCCCCCTTCACCACCCCCCTAGCTCCCTTCGACATGGAGCTGATGAAGCGCCACAATCTCCACGAGCGCTTAACGGGAAAGGAGAGCTTCTGGCGCGGGCGCGACACTTCGCAGAGATTTCTGGACCAGGAGCAATTATCAGCATCGCGTGAATCACTCGGTGCCGCCGACAAGAGAGCCCGGTTTGCAGAAAGCAACGCCCCCACGCTCCAACTGCCAGAATCTGCCGAGCCCAGGGCCAATGGCAAAAGACCCACTGGGAACAGGACCAACCCATCGAATCCAGCCGCTCCCCTTCTGCCAATGACTGATCCGGATTTTGTGAAGGGCAATGTAGGCGGCGTCTACGATGATCGCGAGTGCAGCTGCCCCAGGGAGTTCTACCAGCGGGGCGAGATTAACACATCACTGTTCTTTGAGGACTGCGTCCGGTCCATTGACTTTGTCCTGGCCTACAGGATCAATGCGCACGAGCCCACGGAGCTGGAGAACACGGAAAAGCGTCGTGTTTTCGAGGCGAATCTCATTAGTCAGGGGCTGGAGGTCGAGTCCAGTCAGAAGGACCAGATCTGGTTCGTTAAGATCCACGCTCCTTTGGAGGTCCTGCGACGGTATGCGGAAATTCTTAAGCTGCGCATGCCCATGAAGGAGTCGTTATGCAATTTACGCATATCTGAAAGATCGAATCGCCTACGAAATGCGGCCCATTACTTGACCAATAAGATTCCAGGAATGTCCGTGGTCAATCGATCGACCAAAAGCGTGTTTTCTAGTCTTAAACATGTTTTCCAATTCTTTCTGCGCAACATTTATGTGGACGAGGAAATTTTTCCAAAGCGAGCTCATCGATTCACTGCCATTTACAGTCGCGATAAGGAGTATCTCTTTGACATCCGACAGGATTGTTTCTTTACCACCGCCGTCCGTTCCCGCATCGTTGAGTTCATCCTAGATCGCCAGCGATTTCCTGCCAAGAATCAACATGACATGGCCTTCGGTATTGAGCGACTGATTGCCGAGGGTGTCTACTCTGCTGCCTATCCACTCCATGATGGTGAAATAACCGAGACGGGAACCATGAGAGCTCTGCTGTACAAACATTGGGCCTCTGTGCCCAAATGGTATCGCTATCAGCCCTTGGATGACATCAAGGAATACTTCGGTGTCAAAATTGGCTTGTACTTCGCCTGGCTGGGCTACTACACCTACATGTTGCTGCTGGCCTCAATAGTGGGTGTCATTTGTTTCCTATATTCATGGTTCTCCCTTAAAAACTATGTGCCTGTGAAAGATATTTGCCAGAGCGGTAATACAAACATAACCATGTGTCCTCTTTGTGATTGGTGCAACTTTTGGGACCTGAAAGAGACCTGCAACTATGCCAAAGTCACGTACCTCATTGACAATCCCAGCACCGTGTTCTTCGCCGTTTTTATGTCCTTTTGGGCCACCCTATTTCTGGAGCTGTGGAAGCGGTACTCCGCCGAAATAACGCATCGTTGGGATCTGACGGGATTCGATGTGCATGAAGAGCATCCGAGGCCACAATATCTGGCGCGTTTGGAGCACATACCACCGACGAGAGTGGATTATGTGACCAATATAAAAGAGCCAACGGTTCCCTTTTGGCGTATGAAACTTCCCGCCACCGTGTTCAGCTTTTCAGTGGTACTGCTCCTAATTGCACTGGCCTTTGTGGCACTGCTGGCAGTGGTTGTATACCGAATGTCCATGCTGGCCGCCCTTAAAGTGGGTGCTAGTCCCATGACCACCTCTAGCGCTATTGTCCTAGCCACTGCATCAGCTGCCTTTGTAAATCTGTGCCTGCTCTATATACTTAATTATATGTACAATCATTTGGCTGAGTACCTGACAGAGCTGGAAATGTGGCGCACTCAAACTCAGTTCGATGACTCGCTTACCCTTAAAATTTATCTGCTGCAGTTTGTAAACTACTACGCCTCCATTTTTTACATAGCTTTCTTCAAGGGTAAATTCGTTGGTCATCCGGGAGAGTATAATAAGCTTTTTGACTATCGGCAGGAGGAGTGCTCATCGGGCGGCTGTTTGACGGAGCTGTGCATCCAGTTAGCCATTATAATGGTTGGCAAGCAGGCATTCAACACTATTCTTGAAGTGTATCTTCCCATGTTCTGGCGAAAGGTTTTGGCCATTCAGGTGGGACTGTCGCGACTTTTCAACAACACCCCGAATCCAGACAAGGCGAAAGACGAACGCTGGATGCGGGATTTCAAGCTACTGGATTGGGGTGCCCGAGGTCTGTTTCCCGAGTATTTGGAGATGGTCTTGCAGTACGGCTTCGTAACCATCTTTGTGGCCGCTTTTCCGCTGGCGCCATTCTTTGCCCTGCTAAATAATATCCTGGAAATGCGACTGGATGCAAAGAAACTATTGACCCACCACAAGCGTCCAGTATCACAGCGAGTTCGAGATATAGGAGTGTGGTATCGTATCCTGGACTGCATAGGCAAGCTCAGCGTGATCACAAATGGATTCATCATTGCCTTTACCTCTGACATGATACCGCGGTTGGTGTACCGGCATTACGTAAACAAGCAAGGCACTCTGGATGGTTACCTCAACTTTACACTATCAGAGTTCAAAGTCATTGATTCGCCCACGTTGTATAGCTTAGCTGGCGATCTCTCCAACATAACAACGTGCAGATATACGGACTTTCGACTTCCACCATCGTCTCCAGAAAAATACACATTGAGCAGCATGTTCTACATAATTCTGGCCTGCCGATTGGGTTTTGTAGTCGTCTTTGAAAACTTTGTTGCCCTGGTGATGATTTTGGTGCGTTGGTGCATTCCGGACATGAGCGTTGAACTGCGTGACCAAATCCGACGCGAAGTTTATGTGACCAATGAAATTATCATCGATCAAGAGGCCCACAGGGCTCGTTTTGAGCGTGCCAAGCGCAGCAGTTCGGTGCTCCAGACGCCAGTTGACCAGGACATGGATGCTGCCTCCATTCAAGAGCCTAATGCCAAGTTCATTAACATTGAAAAGCTCCTTACTGAAAATCTCACACAGATCGAAATGGATGCTATTATACACGGCGAAAATCCAATCACAGGAATTTCCGGTGCCGATTGCTTAGACGAAGTGCACAAAAAACTCAGTGACTAA
>XP_005184746.1_M.domestica
ATGGAAAGCGAAAATGTAAACATCGACAACAACAAAGAAGATGACACTTCAAAATTTCGTGAGGTTGGCGAAGGTGGTGGCGATGGGGATAAAAGTCCCCTAACAAAACAAACACATGTGGATGGTAATGAGAGTGAAGATGCTGATACAGAAGATGCTGAGACAGCGGAAACAATAACAACAATTGGCAATGTCAACAACCAAAAAACAGCTGTTATTGGTGAGGAACAACGACACGACAAAACGGAAGAAGAAAACGAACCAGGTGATGATAAACAACGACAACAACAAATAAAAATAGACAAAGTAGATGTCGATGATGACGATTTGCACGAAACACTTTCATTATTAAAACCGCCGGCCGGTATTACCAATATTGACGAACCACAACCGATACCCGAAACCACAGAAGATGACGACGAAGAATCGACTCTAATCGCGACCAGTTTTGAACGTCCATTCAGTACCCCCTTAGCCCCATTCGATATGGAATTAATGGATAGACTTAAAAAAGAACAAGAAGCAAAACGTCAATCGCTCTCTTCCGAATACAAACGACAGAGATCGAATACATCGCAACGTAAGAGTATAAATGCTGTAGTGGCCACTAACATGTTTTTGGAACATGAAAATCAGTGTTCAGATGGTCGGGGTATTATTGACAGTCAGGCGGCTAAACGAAAAGAAACAAGTGGCGGCAGCGGTTGTGAGCATCATCGTGTTACACCAGCTGATTTAGCGTACACTAACATTGGTGGTGATTCAGAATATCCAGCAACGACAATGGCACATCTGGGCGAGAGTTTTCACCGAGACAGCACAACATCGACACTGTTGCTACAAGACGAAGAATCTCGACAATCTGGCCGTATTGTTAGTGCTACCAGCAACAACAGCAACAACAACAATCATACAAATCATCAAAACTACCTCAGCAACAATCATCATCGCCATCATCAGTATCCTCGCAAATCTCCTGCCACTGAAGAGTTGCCAATGACTCCCTTAGCTCCATTTCAAGAACCAACCGATGACGATATAAATCCTCCAAATGATTTCTACATGAAATGTGAAAAGAATCCATCGTTATTTTTCGACGATGGTGTGCGTTCGATTGATTTTGTACTGGTCTATAAAATTAATCCACAGCCAAATGTGGAGGATCAACATGAAGAGAAACGGCACATATTCGAAATGAATCTCCTGTCCGAGGGTCTGGAAATTGAAAGGGCCTGTAAGGAGAAGGAACAGATCTATTTTGTTAAGGTCCATGCCCCATTGGAGGTGTTACGTCGTTATGCGGAAATTCTTAAGTTACGCATGCCCATGAAAGAGTTAACATGCAACGTGAAATTATTATCGAAATACAGTCGGCTGCGTTACGCAGCCCAATACATTTCAAAAAAGATTCCTGGTATGTCGGTGGTGAATCGCTCAACTAGCAGTGTATTTTCTAGTCTAAAAGGTTTAATCAAGTTCTTCATGAGGCATATCTATGTCGACGAACGGAATTTTCCTCGACGCGCACAACGTTTTACTGCCATCTACAGTCGGGATAAAGAATATCTATTCGATATACGACAGGATAATTTCTTTACACCCGCCGTCCGTTCACGCATTGTACAGTTCATATTGGATCGCCAGCGTTTCACGCCAAAGAGTAAAGATGAAATGGCCTTTGGCATTGAGAGAATGGTGGCCTCAAATATCTATTGTGCTGGATATCCATTACATGATGGTGAAGTTACTGAAAAGAATACAATGCGCCATACCCTCTACACCCATTGGGCTTCCGTACGAAAATGGTATCGTTATCAACCCCTGGACTATATCAAAGAATATTTTGGTGTAAAAATTGGATTATATTTTGCCTGGTTGGGATTTTACACATATATGTTGTTGCTGGCATCGGTGGTGGGGGTGTTTTGTTTTATCTATTCCTGGTCAACGCTCAAAGATTTTGAACCTGTAAAAGAAATATGCGGTGGCAAAAAGAACATCACTATGTGTCCGCTGTGTGAATGGTGTGATTTTTGGGACCTGAAAGAAACCTGTTTTTATGCCAAAATCTCCTATTTAATCGATAATCCAAGTACGGTATTCTTTGCCGTATTTATGTCCTTTTGGGCCACGCTATTTTTGGAGCTGTGGAAACGTTATTCTGCTGAAATAACACATCGTTGGGATTTGACGGGTTTCGATGTCCATGAGGAACATCCGCGTCCCCAGTATTTAGCCAAATTACAACATTTACCCCATACTCGAACCGATTATGTTACAAACATGCGGGAACCAACAGTGCCATTCTGGCGCATGAAATTGCCAGCAGCTGTTTTTAGTTTTTCCATGGTTTTACTTTTGGTAGCACTGACATTGGTTGCGGTATTGGCGGTAGTTGTTTATCGCATGGCAACGATGGCTTCATTGATGTTGCGCAAAACGAATCCAATGAATACATCAAGTGCCATTGTGTTGGCTACCTCATCGGCGGCGTTTTTGAATTTATGTATGCTCTATGTACTTAATTATGTTTATAATCGTCTAGCTGAGTATCTCACCGAATTGGAAATGTGGCGCACCCAAACCCAGTTTGATGATTCCTTAACCCTGAAAATGTACCTGTTGCAGTTTGTAAATTACTATGCTTCCATATTTTATGTAGCCTTCTATAAGGGGAAGTTTGTTGGACGTCCTGGTGCCTATACACTACTGTTTGATTTTAGACAAGAAGAGTGCTCCTCTGGTGGCTGTCTCACAGAACTATGCATACAACTAGCGATCATTATGATAGGAAAACAAGCTTTCAATTCCATTTTGGAAGTTATAATGCCAATGATTTGGCGCAAAATTGGTGCCATACGTGTGGGACTCTCAAAGCTCTTTACCCCCAAAGAACATGACAAACACAAAGATACCGAAAGATGGGTTCGTGATTTAAAACTATTGGATTGGGGAACTAGAAGTCTGTTTCCAGAATATTTAGAAATGGTTTTACAATATGGCTTTGTAACAATATTTGTGGCCGCCTTCCCATTGGCCCCGCTGTTCGCCCTTTTGAATAACATTTTGGAAATGCGCTTGGATGCCAAGAAACTGCTGACACATCATCGCCGTCCCGTCTCGCAAAGAGTACGTGATATTGGTGTGTGGTATCGCATATTGGATTGTATTGGCAAATTAAGTGTTATAACAAATGGCTTTATTATTGCCTTTACATCAGAGTTAATACCGCAATGGGTATATCGCCACTATTCACCAAATAGTTCCTTAGAAGGTTACTTAGACTTTTCGCTATCTAAATTTAATACCAGTGACTCGAATCAGACACGAAGTCTATCGGCCAAATATGATAATTTGACGACATGTCTATATGCAGATTTTCGTGAACCACCTACCTCAGAGAAAAGATATCATTTCAGTAATATATTCTATTTAGTATTAGCCTGTCGTTTGTGTTTTGTTGTTGTTTTTGAGAATTTCGTTGCCTTGGTTATGATTATTGTACGTTGGTGCATACCAGACATGAGCGTTGGATTGCGGGATCAAATACGACGTGAGGCCTATATAACCAATGAAATAATTATTGAACAGGAGACCCGTAGAGCCAGAACCGAACGTGCCAAAGGTAGTCAATCGATACGCTTGCCCGATTCCGAATCGAATACTCCCGATCCCAATGATCGTTTCATACGCATTGAACAACTGCTGTGCAGTGATTTATCCCAGTCACAAATGGATTTGATAATACATGGTAGTAGCACCGAAACGGGTATTAGGGGTAATGAAGTTTAG
>XP_037892428.1_G.fuscipes
ATGTTGCCAAAAAATGATCCGCTCCAACAACAACAAGAATTTTCTACCATTGATAAGGAAAAACATGAGCAAGGAAAACAAGCGTCGCCAATAACAACAAAAGCAAACGAACCATCTGTTACAAATGTAAATAATAACACAGCTGATTGTAGTAAACAAATAAGAAATGGTGACGTGAACGAAGAGCTGGTTGAAGAAGATAAAAATGAAGAGGAAACATTGTTGCAGTCTTTACAAAGGGGAATAACGTTGAACGATGTTAAATTTACGGAAGAGATATCAGTAATTACTTCCAGTCAGAATTCGGACGATGAAGAATCTTCTTTGATTATGGCGGGATTTGAGCGCCCTTTTTCTGCTCCTCTCGCACCTTTAGATAACGAATTAATGGAACGTTTAAGACGTGAGCACGATGCGAAACGTAGGTCTAAAGAGGGAAAAAAGATAGAAAAAAAACCCTCTTTGTTGGCGAGAGCTAATCGCATGAGCGGCGGTGACGGAACTGGCGATTCTGTGGCAATGTTTGTGGAAAATGAACGTATGAACACTCATGCCGGCTACGTAAGACCTTCAGTGCATAGAACTGGTAGAGCTGAGAAAAAAGCCACCAGAGATCTAATAGGGAGTTGTGAGTGTATCACGGCAGAGAGACGTTGGAGCGACAGTGCCGCGGCTGACTCAGCTTCTGTGACTCAAACAAATTTGAGTTTAATAAAAGACAGCACAACTTCTACCGTATTATTGCAAGACTTTTCCTCAAACTCAGCGATTAACAATAATCAGTACATTTTACCAAAGTCTCGTCATTATCAGCATCGTCATAATTACCATAAGCCTCATCATTGCCAAAAATCCCACAAGAAGCCAAATAATATTAAATGCAATTCAGTGACTCCTTCCAAATCGCTGTTATCTATGACTGAAACAAATTTAGCGCCGTTTGGAGAAACATCAGAAGCGCTTGAGAATGGCTTGAGGGCAATCAATGACTACTATGCGAGGCATGAGAAGAATCTCTCCCTGTTCTTCGAGGATGGCTTGCGTTCTATTGATTTCGTTTTGGTTTTTCGATTGAACACCCAACTGCACATAGAAGAAGCAAATGCTGAAAAGCGTCGAGTGTACGAAGGAAATTTGGAACTGGAGGGATTGGAGATTGAAAGGACGTTTAAAGAGAAAGAACAAATTTATTTTGTTAAGATCCATGCACCTTTAGAGGTTTTAAGACGATATGCCGAAATTTTGAAATTACGTATGCCCATGAAGGAGTTAATTTGCAACGTGAATATTTTTGCAAAAAGCAATCGTCTGCATAATGCAGCCCAATACATTTCACGAAAGATACCTGGTATGTCTGTGGTCAATCGTTCTACTAAAAGTGTCTTTTCGAGTCTTAAAGGTGTTGTGACGTTTTTCATGAAACACATTTATGTGGATGAGCGTTATTTTCCTCGACTTACACAACGTTTTACTGCCATCTATAGTCGTGATAAGGAATATTTATTTGATATACGTCACAGTAATTTCTTTACGCCGGCTGTTCGTTCACGTATCGTGCAATTCATACTCGATCGTCAACGGTTTACACCAAAAACTCAAGATGAGATGGCTTTTGGTATAGAACGTTTGGTAGCTGATAATGTATATTGTGCAGCCTATCCCTTGCACGACGGCGAAATCACTGAAAAGTATACAATGCGCAATACCTTGTATGATCATTGGGCTTCCGTGCGAAAATGGTACCGCTATCAACCTTTGGATTATGTGAAGGAATATTTTGGTGTTAAAATTGGTCTATATTTCGCTTGGTTGGGTTTCTATACATATATGCTGCTGTTGGCCGCTGTGATTGGTCTTATATGTTCCTTATACTCCTGGATTACCTTGAAAGACTATGTACCTGTCAAAGATCTCTGCGTTAGTAGTGTCAAAGCTAATATCACTATGTGTCCTTTATGCGATTGGTGCAATTTTTGGGAACTTAAAGAGACCTGTTTCTACGCGAAAATCACTTACCTCATTGATAATCCCAGCACGGTGTTTTTTGCAGTATTTATGTCCTTTTGGGCAGCATTGTTCCTAGAACTTTGGAAACGGTATTCCGCCGAAATAACACATCGTTGGGATTTAACGGGATTTGATGTGCACGAGGAACATCCCCGACCTCAGTATTTGGCAAAATTGCAACATTTGCCGGCTACCCGAACCGATTATGTAACGAACATGAAAGAGCCCAGAGTACCATTTTGGCGTATGAGATTGCCAGCAGCTGTCTTTAGTGTTTCGATGGTTCTTCTGCTAATTGCTTTAGCCTTTGTCGCTTTGGTAGCTGTGGTGATTTATCGTATGTCCATGTTGGCCACTTTAAAGTTGCGCTCTTCGCCTTTAACTACCTCCAGCGCCATAATGGTTGCCACCGCTTCCGCAGCCTTTGTCAACTTATGTCTCCTCTATGTACTTAACTATGTCTACAACTCTTTGGCGGAGTATTTAACGGAATTGGAAATGTGGCGCACACAAACCCAATTTGATGACTCATTGACTTTGAAAATTTATTTATTGCAATTCGTTAACTATTACGCCTCAATATTTTATATAGCATTTTTTAAGGGGAAATTTGTGGGGCATCCAGGTGAATACAAAAAGTTCTTTGACTATCGCCAGGAAGAGTGCTCTTCTGGAGGTTGCTTGACTGAATTATGCATCCAACTGGGCATTATTATGATAGGTAAACAGGCGTTTAATACAATTTTGGAAGTGATAATGCCTTTCTTCTGGCGTCGCATTATGTGGGTCAAGGTGGGCCTAACGCGTGTTTTTTCCAGCAAACATCACGATGGCCCTAAAGAGAATCAAGAACGTTGGCTCAGGGATTTGAAATTGCTCGATTGGGGTGCTAGGAGCTTATTTCCCGAATACCTTGAAATGGTTTTACAATACGGGTTTGTTACAATATTCGTAGCCGCTTTCCCTTTGGCTCCGTTCTTTGCCTTATTAAATAACATATTGGAGATGCGTTTAGATGCCAAAAAATTATTGACTCATCATCGCCGGCCAGTATCGCAACGAGTTCGTGATATTGGTGTTTGGTATCGAATATTGGATTGCATTGGCAAACTAAGTGTTATCACTAATGGTTTTATAATAGCTTTCACCTCCGACATGATTCCCCGTTGGGTTTATCGTGGTCTTGTCTCCCCAGATGGTTCCTTGAAAGGTTATTTAGAGTTTACCCTATCGGAATTTAAGATAAGCGATTCGGCCGCATTAAATAGTTTGGCTGGTGATGATTCAAATTTAACCGTGTGCAGATATACAGATTTTCGTGAACCTCCGAATTCAGAGAATAAATATGAGTTAAGCAGCATGTTTTATATTATATTAGCCTGTCGTTTAGGATTTGTGGTAGTGTTTGAGAATTTCGTGGCCTTAGTGATGATATTAGTACGTTGGTGTATACCAGATATGAGTGTTGAACTAAGAGATCAAATAAGACGTGAAGTTTACATAACAAATGAAATTATTATTGAACAGGAGACGAGAAGAGCCAGATTTGAACGTGCCAAACATAGCTCATCTTTACGTTTACAAGACACATCCGCGTCAGTAACTCCCGATGCAAACGATAGGTTCATACGTATAGAAAAGTTATTGTGCAGTGATTTGTCGCAATCGCAAATGGATTTAATTATACATGGAGAGAATGCTGCTACTGGGATACAAGGAGAAATGATCTGA
>XP_037963978.1_P.xylostella
ATGAAACATTACATGCTTAAGACGTCTGTGCCTGGATCGCATGTGATGTCCGACGGCGACCCATCTCTCGAAGACGATCTTCCATTGCCATTGCTCGAACAAGTTGAGGAAAATGTGTTTACTCCCAGAATAACAACTCCAATATACGCGGGAAGTGTGAAGCTGCACCACAGGAGATCAGACATCATAGAAACGGAATCATTAATATCTGACGCACAGAGGAATGAGCTGGCACTCCAGGAAATATTCACCGGCGATGGAAATGGAACGTTTCATGAGGCGGAGAAGGAGGCTCAGGGGAGGATGGGGGACCTGCAGGCCATGTCGGTCCTCAGTACGTACAACGACAACTTGTCACAGGATATGAACACTGACAGGGACAACGGTAGCGAGGCTTCAACGCGGCCGGCCGAGGAGTTCACGTGTGGAGACGCCCGGACCCTGCCCGATGTCGCGTCCGGCAATGGGAAGCCAAACCATTGCCAGATAGTGATGGGCGGGATCCGCAACAACCCATCCCTGAGCTTCAAAGATGGCGTCCGCTCCATCGACTTCGTGCTAGTCTGGGAGGCGTTGCTCGACGACGCCAACACGCCGGCGGCCATCGAGCACCGCCGCGTGTTCGAGATGAACCTGGAGAAGGATGGGTTACAGCTGGAGAGAGAGGCGCCGGAGGGCCTACACGGGCTCAATTTTGTTAAGATTCATGTTCCTTTACAAGTGTTAAGAGACTACAGTGAGATATTGAAACTTCGGATGCCAATGAAGGAAAACATGGGGAAAAGCAAAGGTGGAAAATTAAATACAATTCTGAGTGCTGCCATGTGCAAACTGAAGTTTTCAGCCATAAAAGAAGACGATAAAGGGTCAAATTTCATTCAAGATTTCTGGGATGGCATCATGCAGAAGATAAGAATAGACCCAAAGATATTCCCTGAGAGGAAGAGTAGACTCACTGCCATATTTTCTAAGGATAAAGAATATTTATTCGACACGACCTCCGAGTGTTTCTGGACGCCGTCGATCCGCTCCCGCATCGTTCAGTTCATCCTGGACCGCAAGAAGTTCACGGAGAGCGAGCACGACGACTTCTCGTTCGGCGTCGCGCGCCTCATCTCCAACTGCACGTACAGCGCCGCCTACCCGCTGCACGATGGTGATCTCAAAACGGCTGGCTCAATGCGTCATCTGCTTTACACAGAATGGGCGGAGGTGTCCAAATGCCTCAAATATCAGCCATTAGATTATGTGAAAGACTACTTCGGTGTTAAGATAGGTTTATATTTCGCGTGGCTGGGCTTCTACACACACATGCTGATCCCGGCGGCGGTCGTCGGTCTCATCTGCTTCATCTACTCCGCCGCCACCATCTACTCCAATGTACCCAGCGAGGAGGTATGCAACTACAACTCCACCATCAAGATGTGTCCGCTCTGCGACTATTTCTGCGAGTACTGGGACCTGAAGGACACGTGCATACAGTCGCGCATCACGTACCTGTTCGACAACCCCACCACTGTGTTCTTCGCTATATTCATGAGTTTCTGGGCGGCATGTTTCCTGGAGCTATGGAAGCGTTATTCAGCCGAGATGACGCACCGCTGGGACCTCACCGGCTTCGACGTTTACGAGGAACACCCGCGCCCGCAGTACCTGGCGAGGCTGGCGCACGTCAAGCGGAACCATATGAACGTGGTAACCGGCCAATTGGAGCCTCAAGTACCGTTCTGGCGCATGCGCGTGCCCGCCTCTCTCATGTCATTCAGCGTCGTGGCGCTGCTAGTGTTGTTAGCGCTGGCAGCGGTGTTGGGGGTCGTGTTATACAGGATGTCGCTACTGGGAGCTAATATACTGCGGCAGAATGATAATGTCTTAATTACTTATAACCCGATCATGTTCACGAGTGCCACGGCTGCGGGGATTAATTTGCTGCTGATTTGCGTGTTTAATTATATATACCAGTACCTAGCGGAATGGCTGACCGAGCGCGAGCTGCTGCGAACTCAGACCGAGTTCGACGACTCTCTCACTCTCAAGATATACCTGCTCCAGTTCGTCAACTACTACGCTTCGATCTTCTACATCGCGTTCTTCAAGGGCAAGTTCGTTGGCCGCCCTGGGGAATATGTTCGGCTGTTCGGGCATAGACGGAGGAGGTTGTGCTCGCCCGGCGGCTGTCTCCTGGAGCTGTCGATCCAGCTGGCCATCATCATGGTGGGCAAGCAGGTCATCAACACCGCCGTGGAGATGACCACGCCGCGCCTGCTCAAGTGGTACAACATCATACGCACCATCGGCAGGAAAAACGTGATACACAGCCCACTGCAATGGGTGAAAGACTTCAAGCTAGTCGACTTCGGTAACATGGGACTGTTTCCTGAATATTTGGAAATGGTTCTCCAATACGGCTTCGTCACCATATTCGTGGCCGCGTTCCCCNNCGCGCCTCTCTTCGCCCTTCTCAACAACGTGCTGGAGATGAGACTCGACGCCAAGAAGTTTCTCTCCTGCTATAGACGCCCCGTGCCGCATAGGGTCAACGATATAGGCGTGTGGTACCGGATACTTGATTCTATCGGCAAGCTTAGCATCATTACTAATGGCTTCATAATAGCGTTCACATCGGACTTCATTCCTCGCCTGGTGTACCAGTATCACAACGGCGGCTCTTTAGCCAACTACGTGAACCACACGCTCGCGGACTTCGACACGAGCGTGCTGGAGCACCCGCCGCCGCGCGGGGAAGAGCCAATAACGGTATTTTCTTATGTGTTTCAGTTTCCCGGCTACTGGTACGCGTCTACGAGCGACGACTACGACCGCAGCAGCTGGTACTGGCACGTCATGGCGCCCAGGCTCGCCTTCGTCGTCGTGTTTGAGAACGTAGTGGCGTTAGTCATGATAATCGTGAAATGGGCGATTCCCGACATGTCCTGCGAGCTTCGCGACCGCATCCGCCGCGAGGCCTTCGTAATAAACACGGTCCTGATGGACGAGACCAGGGCGCGGTCCCAGGCGGGAGGCACCCTGGACCGGGACAGCCGCCACCAAGGTGAGACAGAGACAATAGCGGAGGGGCACTGGAACAACTTGCTTTCAGCCAGCCTGTCCGGCTCGGACTTCGACTTGGCTGCTCACGGCGACCACCAGGACATCCCCGCGGGCATCAGCAAGCACGTGGTCTCGGAACAACCGCCCGAGCCAGGGCCCGGCCCTACGCATGTGTAG
>XP_035429275.1_S.frugiperda
ATGTCTGACGGAGATCCATCTCTCGAAGAGGATGTGCCAAAACCTCTACTTAAACAGGAAGAAAATGTGTTTACGCCGAAGATAGCGACTCCTTTATACACGGGCGGTGTGAAACTGCACCACAAGAGATCTGACGCTGGAGAGACTGAGTCCTTCTTGTCTGATGCACAAAGGAATGAGCTTGCATTCCAACAACTATTCCAAGATGGAGCTGGAGCTGGAGCATTTCACGAGGCGGAGAGGGAGGCCCAAGAGAACGGGGAGCTTCAGGCGATGTCGGTGCTCGGTTCGTACCCGGACAATCTGTCGCAGGACATGAACACCGACCGGGACAATGGTAGCGAAGCTTCAACCCGTCCAGCTGAAGACTTTACATGTGGCGATCCAGCCATAACCCTTGGTCCAAATGGCAATGGCAAACCTCCAGCCAACCATTGCTCGATAGTCATGGGAGGTATCCTAAATAATCCCTCCCTCACGTTCAACGACGGTGTGCGCTCGATAGACTATGTGCTAGTATGGGAGGCATTCAAGGAGGATGCTTCTACGCCAGAGGCCTACAGGGAGAGGGAGATTTTCGAGCAGAACCTCGAGCTCGAAGGTCTACAACTCGAACGAGAGGCACCTGAAAACTTGTATGGACTGAATTTTGTTAAGATCCACGCTCCCGTGTCAGTTTTAAGAGACTACAGTGAGATTCTCAAGCTTAGGATGCCAATGAAGGATTGCAGTAAGATAAAGAAGTCTGGTCAGGCGAATGCGATAGTGCAGGCAGCATTGTATATGTCTAAGTTCACAGCTTTGAAAGACGTGCATGAGAAGACGAATAGTTTGGTGGAACAAGTGGACGCGTGCTGGGACCGGTTCATGTCGAAGATACGCGTCGATACTGACATGTTCCCCGAGAGGAAACACCGACTCACCGCCATTTACTCGAAGGACAAGGAATATTTATTCGACACGACAGCTGAATGCTTCTGGACGCCTTCCATTCGTTCCCGCATCGTCCAGTTCATTCTAGACAGGAAGAAGTTCTCAATGGCTGATAATGATGACTTCGCCTTTGGCATCACAAGACTGATATCTAATTGTACTTATAGCGCTGCCTACCCACTACACGATGGTGATCTCAAAACTCCCGGGTCCATGCGCTACCTCTTGTATACAGAGTGGGCCGCCGTCTCCAAATGTATCAAGTACCAACCTCTAGACTACGTCAAGGATTATTTTGGAGTTAAAATAGGTTTATACTTCGCTTGGCTCGGTTTCTACACGCACATGCTCATACCGGCTTCTATAGTAGGCTTAATATGCGTCATCTACTCCGCTGCTACTGTTTACGATAATACACCTAGTGAAGACGTGTGCAACTACAACTCGTCAGTGAAGATGTGTCCGCAATGCGATTATTTCTGCGACTACTGGGACCTGAAGGCGACGTGCGTACAGTCTCGGATCACCTACCTCTTTGATAACCCCACCACCGTGTTCTTCGCTATATTCATGAGCTTTTGGGGAGCATGTTTCTTGGAGCTCTGGAAGCGATATTCCGCTGAGATGACACACCGCTGGGACCTCACCGGCTTCGACGTGTACGAAGAACATCCGCGGCCGCAGTATCTCGCACGACTGGCACATGTTAAGAGGACACAGTTAAACGTGGTAACAGGGGAAAGGGAACCAATGGTACCATTCTGGCGCATGCGTCTACCAGCAACCCTAATGTCGTTCAGTGTAGTCGCTCTACTGGTACTAATGGCCCTAGCCACGGTACTAGGGGTGGTCCTTTATCGCATGTCCCTTTTGGGCGCCACAATATTGCGGAATGGAAATGCTCTAACTACGTACAACCCTATAATGTTTACGACTGCAACGGCTGCCTGCATCAATTTGTGTTTCATTTGCCTGTTCAATTATGTCTACCAGTACTTGGCAGAATGGCTGACAGAAAAGGAACTCTTGCGCACACAGACAGAATTCGATGACTCTTTAACTCTGAAGATATATTTACTGCAGTTTGTGAACTATTATGCGTCTATATTTTATATAGCATTCTTTAAAGGCAAGCTTATCGGTCGACCGGGAGATTACGTGAGGTTGTTTGGACATAGACAGGAAGAGTGTGCCCCAGGGGGTTGCCTACTAGAGCTATCGATCCAGCTAGCGATCATAATGGTGGGCAAGCAGTTCATTAACACCATCGTGGAGATGCTGATGCCGTACTTACTCAAGTGGTGGTACATCATCAGGACTATTGGGAGGAAACGACAAATAAAGAGTCCTTTACAATGGGTGAAGGACTTCAAACTGGTCGACTTCGGTAACATGGGCTTGTTCCCCGAGTATTTGGAAATGGTCCTCCAATACGGTTTCGTGACGATATTCGTGGCGGCGTTCCCGCTGGCGCCGCTGTTCGCGCTGATCAACAACGTGCTAGAAATGAGGCTGGACGCCAAGAAGTTCCTCACCTGCTACCGCCGCCCCGTGCCGCAGCGCGTCAACGACATCGGCGTCTGGTACCGCATCCTCGACTCTATTGGGAAACTCAGTATTATTACTAATGGTTTCATAATAGCGTTCACGTCGGATTTCATACCGCGCCTCGTGTATCAGTTCACGAACGGATCTATGAACGAGTACGTGAACAATACGCTCGCAGACTTCAACATAAGCGTGCTAGAACATCCGCCCATCAAGACCACGTATAATGAAACTATGTGCAGTTTCCCCGGCTACTGGTACTACAAGGAGGGAGACAGCTATGAGCACAGCAACTGGTACTGGCACATCATGGGCGCTAGACTCGCCTTCGTCGTCGTTTTCGAGAACGTGGTGGCGCTAGTGATGATAATAGTCCGTTGGGCCATCCCGGACATGTCTGGGGAACTGAGAGACCGTATAAGACGCGAGGCGTACGTGATCAACTCGTTCATTCTGGAGGAGACTCGCGCGCGGTCCGTGCGAGACCAAGGAGATACGACAGATTCAAATTGGAACCACATAGCTTCCATGTCAGGGTCAGACTTCGATTTAGCGGCCCACGGTGATCATCAGAACATCAGGGATATTGGGAAACATGTTGTCGGCGAGATCGACGACCAACCGCCGCCTGCGCACGTCTAG
>XP_037871634.1_B.mori
ATGTCCGACGGAGACCCATCGCTTGAAGAGGACGTACCAAAGCCTCTGCTGGTAAAAGTAGAAGAGAATGTCTTCACGCCTAAGATAACCACTCCGATATACGCCGGTGGTGTTAAACTGCAGCACAAGAGGACCGATCTTGCTGAAACGGAATCCTTCCTCTCAGACTCTCAGAGGAATGACCTTGCATTCCAACAACTCTTCCAGGATGGAGATGATGCATTTCACGAAACGGAGAAGGCGGCTCAAGAGAAGATCGGTGACATCCACGCGATGTCAGTGCTAAGCAACTACCAAGACAACCTCTCCCAAGACATGAATACCGACCGTCTTTACCCACAGATCTTGCTTCCGTACATTGGCAACGAGATAACACCATCGACGGTACAATTGCATCCTCTCGATTTCTCAACTGAAAATAAAAATTTCATAAAAATGGATTTGGACAACGGTAGCGAAGCTTCTACCCGCGCTGCCGAAGAAGTCGGTTGCGGTCAGCCCCAACTAACGAAACCCAATGGCAAACCCGTCGCCAACCATTGCTCAATAGTTATGGGCGGTATCAACAATAACCCCTCGTTGACGTTCAACGATGGCGTTCGTTCGATCGACTACGTGCTGGTCTGGGAGAGCGGTAGGAACGACGCGACCACACCCGAAGCCTACGAGCAGAGGAGGATCTTTGAGCAGAATCTGGAGCACGATGGCTTGCAATTAGAAAGGGAGGAGCCGGAGGGACTTTATGGACTGAATTTTGTTAAGATACACGTGCCGGTCGATGTCCTGAGAGATTACAGTGAGATATTAAAATTAAGGATGCCGATGAAGGATGGCAGTCAGTTAAGGAAATCTGGACGGACGAATGCGATACTGAACGCTGCCTTGTATATCTCTAAGTTTTCAGCAGTGAAGACTAGTAATTTCATAGATCGAGTTGAGGCTACTTGGGATAAGTTCATATCAAAGATAAGGGTGGATCCGGAGTTGTTCCCTGAAAGAAGACATCGTCTAACCGCTATTTACTCCAAAGACAAAGAATACTTATTCGACACAACATCAGAATGCTTCTGGACACCCTCGATCCGCTCTAGGATAGTTCAATTCATACTGGACAGGAAGAAGTTCTCGAAGCCGGGTGACGATTTCGCATTCGGTATCAACAGACTCATATCAAACTGTACTTATAGCGCGGCCTATCCCTTACACGATGGTGATCTCAAAACACCGGGTTCGATGCGATATTTGCTGTACACGGAATGGGCGGCTGTGTCTAAATGCCTCAAATACCAACCGCTAGACTACGTAAAAGATTATTTCGGTGTTAAAATAGGACTGTATTTTGCTTGGCTCGGTTTCTACACGCACATGTTGATCCCGGCTTCGCTCGTCGGCCTCATCTGTTTCATATATTCGGCCGCGACCGTGTACTCCAACAAACCGAGTGAAGACATTTGCAACTACAACTCGACGATAAAGATGTGTCCGCAGTGCGACTACTTCTGCGAGTTCTGGGATCTGAAGGCGACCTGTCTGCAGTCACGCATCACGTACCTCTTCGACAACTCCACCACCGTATTCTTCGCCATATTCATGAGCTTTTGGGCGGCGTGCTTCCTGGAGCTTTGGAAGCGCTACTCGGCCGAGATGACGCACCGCTGGGACCTCACCGGGTTCGACGTGTACGAGGAGCACCCGCGCCCGCAGTACCTGGCGCGCCTCGCGCACGTCAAGCGACGACAGCTAAACGTGGTGACGGGCGAGAACGAGCCGATGGTCCCGTTCTGGCGCATGCGGCTGCCCGCCACGCTCATGTCGTTCAGCGTGGTGGCGCTGCTGGTGCTGCTGGCGCTGGCCACCGTGCTGGGCGTGGTGCTGTACCGCATGTCGCTGCTGGGCGCCGCCGTGCTGCGCCACAACGACAACGTGCTCATCACGTACAGCCCCATCATGTTCACCACCGCGACGGCCGCCTGCATCAACCTGTGCTTCATCTTCCTCTTCAACTATATCTACCAGTACCTAGCCGAATGGTTGACGGAGAAGGAACTGCTTCGGACGCAGACCGAGTTCGACGACTCGCTCACTCTCAAGATATACCTGCTCCAGTTCGTGAACTACTACGCCTCGATATTCTACATCGCTTTCTTCAAAGGGAAAATCATCGGTCGACCCGGAGAGTATATTAGATTCTTCGGGCACAGACAAGAGGAGTGCGCTCCCGGAGGCTGTCTTCTAGAGCTGTCCATCCAGCTGGCCATAATAATGGTCGGGAAGCAGTTCATCAACACGATCGTGGAGATGATGATGCCGTACCTGCTCTCCTGGTGGAACATCATCAGGACCATCGGCAGGAAGAGACAGTTAAAAAGTCCGCTTCAGTGGGTTAAAGACTTTAAGTTGGTCGACTTCCCGAACATGGGACTGTTTCCTGAATATTTGGAAATGATCCTGCAGTACGGGTTCGTGACGATCTTCGTGGCGGCGTTCCCGCTGGCGCCGCTGTTCGCGCTGATCAACAACGTGCTGGAGATGCGGCTGGACGCGCGCAAGTTCCTCACGTGCTTCCGCCGCCCCGTGCCGCAGCGCGTCACCGACATCGGCGTCTGGTACCGCATCCTCGACTCCATCGGCAAGCTCAGCGTCATCACCAACGGCTTCATAATAGCGTTCACGTCGGAGTTCATCCCGCGGCTGGTGTACGCGTTCACGCACGGCTCGCTCGAGCAGTACGTCAACAACACGCTGGCCGACTTCAACATCACCGTGCTCGAGCACCCGCCGCTCAACTCCACGTACGGGGGGACCATGTGCAGCTTCCCCGGCTACTGGGACTATAAGAACGGCAAGGACTATGCGCACAGCACCTGGTACTGGCACATCATCGGAGCCAGACTCGCCTTCGTCGTCGTCTTCGAGAACGTAGTGGCCCTGGGAACGATAATAGTGAAGTGGGCGATCCCGGACATGTCGGGCGAGCTCCGGGACCGCATCCGGCGCGAGGCCTACGTCATCAACTCGTACATCCTGGAGGAGACTCGCGCGCGCTCGCAGGCCGGGCGTGACTCGCAAGGTGCGGCGCCGGCGTGGCGCTCGGCCACGGCGACACTACCGAGCCAAACTGGAACCATATAG
>XP_013163435.1_P.xuthus
ATGTCTGACGGGGATCCATCCCTCGAGGAAGACGTACCAAAGCCACTGCTGGAAAGACCTGAAGAGAATGTGTTTACGCCAAAGATATCGACACCGATTTACGCTGGCGGTGTGAAGTTACACCATAAGAGATCAGACGCGACAGAAACTGAGTCCTTCCTGACTGACGCACAAAGAAATGAACTTGCGTTCCAACAGCTATTCGAAGATGGAGCTGGAGACTTTCACTCAACGGAGAAGGAGACACAGGAGAAGATGGCCGATCTGCAGGCTATGTCCGTTCTCAGTACGTACCAAGACAATTTGTCACAGGACATGAATACCGATCGAGACAACGGTAGCGAAGCATCGACTCGAGTCGAGGAAGAGTGCGGCTGTGGCGAACCCGCGCAACCGCGCCTTGACCCTTCCAACAATAATGGGAAACCCGTGGCCAATCATTGCTCGATAGTAATGGGTGGTATACTAAACAACCCTTCGTTGAGCTTCAACGACGGCGTACGTACGGTGGACTTTGTGCTTGTATGGGAGGCGGGCAAAGAGAACGCTACCACGCCGGAGGCTTTCCAGCAAAGGAAAGTATTCGAGGAGAATCTCGAAAAAGAGGGCCTGCAGTTGGAGAGAGAGGCACCGGAAAACTTGCATGGATTGCACTTTGTTAAGATACATGCACCACTTTCAGTTTTAAAAGACTACAGTGAAATATTAAAACTTCGGATGCCGATGAAGGATTGCAGTAAAATAAGAAAAAGTGGGAGGACGAATGCAATACTGAATGCCGCCATGTATATGTCGAAGTTTTCAGCGTTAAGAGATGTGCACGAGAAGACGAATACACTGTTAGATAGAATGCAAGCGTGCTGGGATGGCTTCATGTCGAAAATTAGAGTCGACCACAAAATGTTTCCTGAGAGAAAGCATCGGCTAACAGCAATATACTCTAAGGATAAAGAATATTTATTTGATACAGCGTCGGATTGTTTCTGGACACCATCAGTGCGATCTCGTATCGTGCAGTTCATATTGGATCGTAAACGATTCTCTGAGCGGCAGAATGATGACTTCGCTTTTGGCATCGCTCGACTTATATCCTACAATACTTATAGTGCAGCTTATCCTCTACATGATGGTGATTTAAAAACTCCTGGCTCTATGCGACATTTGTTATACACGGAGTGGGCGAGTGTATCCAAATGTATCAAATATCAACCGCTGGATTACGTCAAGGATTATTTTGGAGTTAAAATTGGATTGTACTTTGCTTGGTTAGGTTTTTATACTCACATGTTGATCCCAGCATCTATAGTTGGTCTGATTTGTGTCATATATTCTGCTGCTACGGTATATTCTAACAAGCCAAGCGAAGACATATGCAATTATGCGTCAAATATAAAGATGTGTCCGTTATGTGATTATTTCTGCGAGTACTGGGACTTAAGAGACACGTGTCTGCAGTCACGAATAACTTACCTCTTCGACAACTCGACAACTGTCTTCTTTGCAATCTTTATGAGTTTCTGGGCTGCTTGTTTTCTAGAGATGTGGAAGCGATATTCAGCGGAGATGACTCACAGATGGGACCTGACAGGTTTCGACGTGTACGAGGAGCATCCCAGACCACAGTACCTGGCTCGGCTGGCGCACGTCAAGAGGACACAGTTGAACGTGGTAACCGGTGTGCGGGAGCCGACGGTGCCGTACTGGCGCATGCGTCTCCCAGCCACGCTGATGTCGTTCAGTGTGGTGGCGCTGCTGGTGCTGCTGGCGCTGGCCACCGTGCTGGGTGTGGTGCTGTACCGCATGTCTCTGCTCGGTGCCAGCATCCTGCGCCGCAATGACAAGGACCTCATCACATCTAACCCCATCATGTTCACCACTGCTACGGCTGCCTGCATCAATCTTGTCTTCATTTGCATATTTAATTATGTGTACCAGTACTTAGCGGAATGGCTGACGGAAAAGGAGCTGCTGCGAACACAAACTGAGTTCGACGATTCGTTGACGCTCAAGATATATCTGTTGCAATTCGTCAACTACTACGCTTCCATATTCTACATCGCGTTCTTCAAGGGCAAGTTTATTGGCCGGCCCGGGGATTACGTGAGGCTGTTTGGACATAGACAAGAAGAGTGCGCTCCGGGTGGCTGTTTGCTGGAGCTGTCTATCCAGCTGGCCATCATCATGGTGGGCAAGCAGTTCATCAACACTGTGGTGGAGATGCTCCTGCCCTACCTGCTCAAGTGGTGGAACATTATACGTACCATCGGAAGGAAAAACCGAATAAAAAGTCCAATACAATGGGTGAAAGATTTCAAGCTTGTCGACTTCGGAAACATGGGTCTGTTTCCAGAGTACCTTGAAATGGTGTTACAGTACGGTTTTGTAACAATATTCGTGGCTGCGTTCCCACTGGCGCCGCTGTTCGCGCTCATCAACAACATACTGGAGATGCGGCTGGATGCCAAGAAGTTCCTGACTTGTTACCGGCGGCCTGTGCCTCAGCGCGTCACTGACATCGGCGTCTGGTACCGCATCCTCGACTCCATCGGCAAGCTCAGCGTCATCACCAATGGTTTCATCATAGCATTCACATCGGAGTTCATTCCGCGGCTGGTATACCAGTACTCGACTGGCTCACTGGACCAGTACGTCAACCACACGCTGGCAGACTTCAACGTCACCGTGCTCGAACATCCGCCGCACGAGTCCAAGTATAACCAATCTATGTGCAGCTATCCCGGATACTGGTATTACAAAGAAGGAGACGACTACGAGCACTCGAACTGGTATTGGCATATTATTGGCGCGCGACTTGCTTTCGTTGTTGTTTTTGAGAACGTGGTGGCGCTAGTGATGATAATAGTGAAGTGGGCGATCCCGGACATGTCGGGCGAGCTGCGCGACCGCATCCGGCGCGAGGCGTACGTCATCAACAGCTTCATACTGGACGAGACGCGCGCGCGCACGCTCGCCGAGCGCGGCAACTCGCGCACGGACGCGCGCTCGGATGCGCGCTCGGATGCGCGCTCGGATGCGCGTGCGCAAGGTGAAAAAAGCGATTCTGATTGGAACCACATAGCGTCACTGTCTGGGTCCGACTTCGATCTGGCCGCGCATGGTGACCATCAGAACATCGCGGACATCGCTAAACATGTGGTCACCAACTCGCCGAAACAGGAGCGACCCGGACCGGCGCATGTGTAG
>XP_045453771.1_M.cinxia
ATGTCTGACGGAGATCCTTCTCTCGAAGAAGATACCCCGAAGCCTTTGTTGGAGAGACCGGAAGAAAATGTGTTTACGCCGAAGATAGCGACGCCGATCTTTTCCGGAAGTGTGAGGCTGCACCACAAGCCATCCGACGTTGGAGAAACGGAGTCTTTTCTCTCTGATGCTCAACGAAATGAACTCGCGTTCCAACAACTGTTCCAAAATGGCGATGGAGAACTTGAGGAAACGGAGAAAGCGGCGCAAGAGAGGAGCGCCGATCTGCACGCCATGTCCGTGCTGAGTACGTACCAGGATAATCTCTCGCAGGATATGAACACCGACCGGGACAACGGTAGCGAGGCGTCAACACGGCCCGCGGAGGAATATGGTTGCGGAGACGTCCGACCAGACGTAACCAACAATAATGGGAAACCGGTGGCAAATCATTGCTCGATAATAATGGACGGTATTCTTAACAATCCATCCCTCACGTTCAACGATGGAGTGCGATCAGTTGACTTCGTGTTGGTGTGGGAGGCGGGTAAAGATGACGCGACTACCCAAGAGGCCTTCGAGCACAGACGGATATTTGAACAGAACCTCGAAAACGAGGGCTTGCAACTGGAGAGGGAAGCACCAGCGAATCTCTACGGCTTACATTTCATAAAGATTCACGCACCATTGTCTGTGCTAAGAGACTACAGTGAAGTGCTCAAGCTTAGGATGCCAATGAAGGACTGCAGTAAGATACGCAAAGGCGGTCGAACGAATGCCATACTGAATGCTGCGATGTATATGTCGAAGTTTTCAGCCTTAAAGGACGTCCACGAGAAAACAAGTAGTCTAGTGGACAAAATCGACAATTGTTGGGACAGGCTTATGTCAAAGATCAGAGTCGATCCGAACTTATTCCCCGAAAGAAAATATCGGTTAACTGCGATATATTCGAAGGACAAGGAGTACTTATTCGACACAGCATCGGAATGTTTTTGGACGCCGTCTATCAGGTCTCGTATAGTGCAGTTCATTCTCGACCGCAAGAAGTTCTCAGAAGCTGCAAACGACGATTTCGCTTTCGGTATCGCTAGACTCATTGCTGATAATACCTACAGTGCTGCATATCCTTTACACGATGGTGACCTCAAGACTCCAGGATCAATGCGATATCTTCTGTACACGGAATGGGCAAGCGTTTCTAAGTGCATCAAGTATCAGCCATTGGATTATGTTAAGGATTATTTTGGCGTTAAAATTGGATTATATTTCGCGTGGCTCGGCTTCTATACTCACATGTTAATCCCTGCGTCTGTTGTCGGTCTCATATGTGTCATATATTCTGCCGCGACTGTGTACTCTAATGTGCCCAGCGAAGAGGTATGTAACTATAACTCTTCGATAAAGATGTGTCCGCAGTGCGACCACTACTGCGACTTCTGGGACCTTAAGTCGACGTGTTTACAGTCGCGCATAACGTACTTGTTCGATAACCCTACCACTGTGTTTTTCGCGATATTTATGAGCTTTTGGGCGGCATGTTTTTTGGAGCTTTGGAAGCGTTACTCGGCGGAGATGACTCACCGCTGGGACCTCACGGGCTTCGACGTGTACGAGGAGCACCCGCGCCCGCAGTACCTCGCGCGCCTCGCGCACGTCAAGCGCACGCAGCTAAACGTGGTGACGGGTGAGCGGGAACCGATGGTACCATTCTGGCGCATGCGACTGCCAGCGGCCCTCATGTCCTTCAGCGTGGTGGCTCTGCTCATCTTGCTGGCACTAGCCACGGTACTGGGAGTGGTGCTGTACCGCATGTCGCTGCTGGGGGCTAACTTCCTGAGACAGCAGGACAACGTGCTCATCACCTATAGCCCCATCATGTTCACCACGGCGACTGCGGCCTGCATCAATTTAGTTTTCATCTGTATCTTCAACTACATCTACCAGTTTTTAGCAGAATGGCTGACGGAAAAGGAACTTTTGCGAACTCAAACGGAATTCGACGATTCGTTAACTCTTAAGATATATCTCTTGCAATTTGTGAACTACTATGCTTCTATTTTCTACATCGCCTTCTTCAAGGGCAAGTTTGTGGGTCGACCAGGGGGCTATGTCAAGTTCTTTGGTCACAGACAGGAAGAGTGTTCTCCTGGTGGCTGTCTCCTAGAACTTTCTATCCAATTGGCTATTATCATGATTGGAAAACAGTTCATCAACACTGTTGTTGAAATGATGATGCCGTATTTGCTCAAATGGTGGAACGTTATAAGGACTATAGGAAGAAAGAAAAAGATAAAAAGTCCACTTCAGTGGGTGAAAGATTTCAAATTAGTCGATTTTGGAAACATGGGATTATTCCCAGAATATTTGGAAATGGTGCTGCAGTACGGGTTCGTGACGATCTTCGTGGCGGCGTTCCCGCTGGCGCCGCTGTTCGCGCTCATCAACAACGTGCTGGAGATGCGGCTGGACGCCAAGAAGTTCCTCACGTGCTACCGCCGGCCCGTGCCGCAGCGCGTGTGCGGCATCGGCGTGTGGTACCGCATCCTCGACTCCATCGGCAAGCTCAGCGTCATCACCAACGGTTTCATAATAGCCTTCACGTCGGAATTCATACCTCGTCTGGTTTACCAGTACACGACCGGCTCTCTGAAACAATACGTTAACCACACGCTGACAGATTTTAATATAACCGTGTTATCAAATCTGCCACCAACTTCGCAATACAGGGAGACAATGTGCAGCTATCCTGGTTACTGGTATTATAAAGATGGAGACGATTATGAGCACACGAATTGGTACTGGCATGTGATGGGAGCGAGGTTGGCTTTTGTCGTCGTTTTCGAGAACGTGGTGGCGCTGGTGATGATAATCGTCCGCTGGGCGATCCCGGACATATCGGTGGAGCTGCGCGACCGCATCCGGCGCGAGGCCTACGTCATCAACAGCTTCATCATGGAGGAGACGCGCGCGCGCTCGCTGGCGCGCCGCTCCACAGTTGGTGATGAGGGAAGCGAATCAAATTGGAACCACATCGCGTCTTTATCTGGTTCGGACTTCGATCTCGCGGCCCACGGTGAACATCAAGATATACGGGACTTGTCGAAACATGTCGTAACACAACCGCAAGATGGCGGCCCTGGACCGGAACACGTGTAA
```
