## Supplementary material for "Evolutionary history of metazoan TMEM16 family": Supplementary Data 3.txt

```
TMEM16G


>HMIM019025_RA
ATGAACGCTGGTTCGTATTTATATTTTGCTGATGGAATCCGACGTATTGATTATATGATGGTCGCACAAAAGGAATTCACGAAATTCAAGGATAAGCAGAAATTGGACAAGTTTCTATCTGAAGTAGAAGCAAAAGGAATAGATTTCGAAATTGATAACAGTGTTTCACAGTATTCTTATATAAAAATTCATGTACCATTTCCAGTTCTTCTCCAAGAAGCGGAAGATTCGAATTTACAGATGCCAGTAAGTGAAGAAACAAGCTTCGATAAAGACAAGGATTCGTTATGGAGCAAGATCTATTGTTGTATTAAGAAACCTTTTGTACTGAAATTACCAACAACGGTTACGGATTTCTACATGGTACCATTTAGGAAGATGAATTTGAAAAATTATATTGATCATGACAAACCAAATACATTTTTCACTGCTCAGCAGCGCTCGAAAATGTGTCATGACATATTGGACCGATTGGTATTTGGAAAAGTGAAAAAAGCCCAAGTAGGAATCGAGAGATTAGCTGCAAAGGGAGTTATTGAAGCGGCTTTTCCTTTGCATGAGGGAATGATAAACAGAAGCAGTGGTGCCGAATTAACCCCGCGTCAGATTTTATATGATTACTGGGCCCATCCTTCAAATTTTTGGAAAAGACAACCTTTGGATCACGTTAACGAATACTTTGGAACACAGATTGCTTTTTATTTTGCTTGGTTGGGTTTCTACACACAAATGCTGTTGCCTAGCGCAGTTATTGGAATCTTCGTGTTTATTTATGGGGTTTCAACTTTTAAACATAGCAAGGCAATTGAATTTGTATGCAATGAAGCTGGAAATGAGAGTCTATTTTGTCCAACTTGCAAGGATTGCATGCCGAGACCAATATCTTCAAACTGTATGTATGCATATTTTTCCCATGTAAGTGATAACATTGCTACAGTCTTATATGCAGTGTTCATAGCGATATGGTCAGTCACAGTTCAGGAACTTTGGCGGCGCAAAAGTAAATACTACGAATATCATTGGGATGTGTTTGATATCACATCAGAAGAAGAAAAGCCAAGACCTCAGTACGTTGCTCTTGCAACTAGTACGCGAGTAAATCCTGTCACTGACCAAGAAGAGCCTTATTTTCCAAAATATGTCCGCATTATTAGATCCATTTCGTCACTGTTTATAGTTACAACTATGTTAGGGGTTGTGATCATATTTGTGGTTGCAATCATTTTCTATAGAATCATCATAATGGGCTTTATCATGAATCACAGCGGAAATTACAAAAATCAGGCAGGTACTGTTTCAAGTTCTTCTGGGGCGTTTCTGAATCTTATTGTCATTATGCTTCTATCATCATTTTATGAGAAAATTGCTGTTTTTCTCAACAATTGGGAGATGCATAGAACCTACGAAGAATATCAAAACAGTCTTACTTTAAAAAGTTTCATTTTCCAGTTTGTAAATTACTACTCGTCCCTCTTTTATATTGCTTTTGTTAAGGGGAAATTCGTAGGTCCTCCAAATACTAATGAGCTTGAAGTATGTGCGGGGAGTTGTTTGTCAGAGCTCTTCCAACAGTTGGCTGTGATAATGGTGGGTAAGCAAATTATAAGCAACATCTCTGAGTGTGTCGTACCATTTTTAAAATATCGAATAAAGAAATGTTTCCAGAAATCCCAAGATGGTTATGAGAAAATGAGAGGGGAAGAAGAAAACTTTTCATTACCTGCATTTGATGGCCTATTCTATGAATATTTAGAGATGGTTCTTCAATTTGGATTCGTCACAGTGTTTGTAATTGCCTTTCCGCTCGCTCCACTGTTTGCTTATTTGAACAACATCGCTGAAATTCGAGTAGATGCTTACAAGCTTGTAGCATCAGTTAGGAGGCCTGTTGGACAACTAACTAAAGGGATTGGAATATGGGAAACAATCCTATCAACCATTACAAAATTAGCTGTGATTGGAAATGCGTTCTTAATTGCATTTACATCTGAGTTTATTGAACGTACTGTTTATTTCTTTCAAAATGACTATAGCACAGATGGTTACTATAAAAGCACTCTTCGTGAAACAGAGATTCTCTACGACAACAAAAATATTTCTTGCTATTATCGCAGTAATCCCATTTACTTAACTTTGCTTAGCAGTCCGGAAGAAAGCCGTAAGGAAACAAACGCCTGGATTATAATGTTCTATAAAATCACATTTGTGGTAATTTTTGAGCACTTGGTGTTCTTTGGTCAAAGTCTCATGGAATTCCTCATACCTGATGTACCAGAAAGTGTTGATGTCAAAATCAAGCGAAAGAAGTATCTAGCACGACAATTGCTTAGCAGTGCTGGTGCCAATTTTCAGAAAGCATCAGTGAGCTCAGATCTGGAATAA
>XP_009289708.1_D.rerio
ATGATGAAAAAGAAGAAGAGTTTAGTGGAGGACAGCGCCACCCTCATCGCCCTCTCAGACCACCCTGAACAAACCTACGGCAGCATAGAGAAATGTGCGAAACCTCAGGAAAACAAGAACGTCTTCAGTGATGGAGTCACAACAATTGATTTCGTCTTGGTTTGGGAGGAATCTGGCAGCCCGTTGAAGTCAGCAGATGGAGACGAACTATCATTTAGTTCGTCACGGGACACACACAGGAAGTGGAGGACAGAGTTCCTGTCCAAACTCCAAGAAGCTGGACTTCATCAAGAAATGAAAGAGGTTGTGCAGGGAAAAACAAAGACTACTTATGTCCTTCTGAGCGCCCCATGGAATGTTCTGTGTTACTATGCTGAGGAGATCAGCCTTCGAGTGCCATTACAGGTTGTGACCACTCCAATATCAAACTGGTCAGAGACCATCCTAGAAAAACTCCACATACCAAACATAATGGCACAAGATGTGCCCAACTATCCACCAGACTACTACACCTGCCCGTTCCGCACCACTAAACTAGAAAGATTTCTTGGTCATGAAAACAAGGACACTTTTTTCAAAACCACACAGAGACACCAAATACTATATGAGATTTTAGCCAGGACTCCATATGGAGCGCTGAAGAGAGGAGAAGTTGGCATTGGCAGGCTTGTTAGTGAGAAAGTTCTCACCGCTGCTTTCCCCTTACATGAGGGTCCATTTCAGCTGCCAAAGACCCAAGAAGATCCACAATGTCTGAACATGAGGCAGATCCTCCATCACTACTGGGCTCGCTGGGCTTGCTGGAGGAAGTACCAACCACTGGATCACATCCGTGAATACTTTGGAGAGAAAATAGCACTATATTTTGCATGGCTAGGTTTCTACACTGGTTGGTTATTACCAGCAGCAGTAGTGGGTTTTATTATATTTCTGTTTGGTATCTGGCTGATGGTCACTGATGTGCCAGCGGAAGAGTTGTGCTCCAGTGGAAATGCCTTCATCATGTGTCCACTATGCAACATCTGCAGCCACTGGAACCTCTCGAGTATCTGCTATACTTATAAGGCAGGCTTGCTATTTGACAATGGAGGAACTGTGTTCTTCAGTATATTCATGTCTCTGTGGGCCGTCACTTTCCTGGAGTACTGGAAGCGGACAAGTTCTATACTTTCACACCGATGGGACTGCTCCGAATTCGAAGAAATAGAGGAAAGGCCAAGACCAGAATTCACAGCACTGGCACCTATGACAGTTCGTAATCCTGTGACTGGGGCTGAGGAGCCTTATTTCCCAGAGGCCCGTCGACTGAGTCGTACTCTAACCGGCAACATGGTCATCATTCTAATGATTTCCATAGTTTTGATATTCCTGATGGCCATCATACTGTATCGGACCATACTAAGCATCATTATCTACAGATCTCAGAGTGCCTTCTTCATATTTTCAGCTGGAAGAATAGCTAGCCTCACTGGTTCAATGCTAAATTTACTGGTTATCCTGTTGTTGTCGCGGCTTTATACTTACCTGGCTCAGTGTTTAACAAGATGGGAAATGCACCGCACCCAGACGGAATATGAGAATGCATTCATCCTCAAGGTCTTCATCTTCCAGTTTGTCAACTTCTACTCATCTCCTGTTTACATTGCGTTTTTCAAGGGCAGGTTTGTTGGATACCCTGGAAGCTATAACACATTGCTAGGAATCCGAAATGAGGATTGTGGTGCATCTGGATGTCTCATTGAGCTTGCACAAGAGTTGTTGGTAATCATGGTAGGCAAGCAAGTCATCAGCAACATCCAGGAATTTGTATTACCTAAATTAAAAACATGGTGGCACAAGAGGAAGTTAAAGCCAGCTCGCAGTCAGGAGGTCATAGATGAACCAGACACCAATTCACAGATCAACCCATGGGAAAATGACTATCAGTTGCTGGTGTGTGAGGGACTATTTGATGAGTATCTGGAAATGGTTCTGCAGTTTGGCTTTATTACCATCTTTGTAGCAGCCTGTCCCTTGGCTCCATTGTTTGCTTTGATAAATAACTGGGTAGAAGTCCGTCTGGATGCCCAGAAGTTTGTGTGTGAGTACCGCAGGCCAGTTGTGGAAAGAGCACAAGACATTGGCATCTGGCTGACCATCCTGCAGTTCATCTCTTATCTGGCTGTCATCAGTAATGCTTTCCTGATTGCCTTCACTTCGGATTTCCTGCCGCGTCTCTTTTACCGCTACACCGCGGGCAGCATGAGCGGATACATCAACTTCACACTCTCAGTCGCCCCAGCAAACTTCACCCAGAATGAGATGTCATGCAGATATCGAGGGCTCAGGGATGAGAAAGGACAGAACACACAGGATTACTACCATCTGCTGGCCATACGACTGAGCTTCGTCATTATATTCGAGCATGTTGTACTTCTGATTGGACGTATTATTGACTGGATTGTGCCTGATATTCCAGAAGAGGTGGAAATTAAGATTAAACGAGAACATTACATGGCCAAAGAGGCACTGGCTGAGAATCAGTCGTTGAGTAAATCTGTCCTGGAAGAGATGGGGAGGCAAAACTTTGAGCTGCGGCAAAGGATAAGAACACAGAGTCCAACAAACAACATGTCACCAACATCTGAAGATGAGGCCATGCCTGCGCTCTGA
>HsANO7
ATGCTGCGGCGACGGGCCCAGGAAGAGGACAGCACCGTCCTGATCGATGTGAGCCCCCCTGAGGCAGAGAAGAGGGGCTCTTACGGGAGCACAGCCCACGCCTCGGAGCCAGGTGGACAGCAAGCGGCCGCCTGCAGAGCTGGGAGTCCTGCCAAGCCCCGGATCGCAGACTTCGTCCTCGTTTGGGAGGAGGACCTGAAGCTAGACAGGCAGCAGGACAGTGCCGCCCGGGACAGAACAGACATGCACAGGACCTGGCGGGAGACTTTTCTGGATAATCTTCGTGCGGCTGGGCTGTGTGTAGACCAGCAGGACGTCCAGGACGGGAACACCACAGTGCACTACGCCCTCCTCAGCGCCTCCTGGGCTGTGCTCTGCTACTACGCCGAAGACCTGCGCCTGAAGCTGCCCTTGCAGGAGTTACCCAACCAGGCCTCCAACTGGTCGGCCGGCCTGCTGGCATGGCTGGGCATCCCCAACGTCCTGCTGGAGGTTGTGCCAGACGTACCCCCCGAGTACTACTCCTGCCGGTTCAGAGTGAACAAGCTGCCACGCTTCCTCGGGAGTGACAACCAGGACACCTTCTTCACAAGCACCAAGAGGCACCAAATTCTGTTTGAGATCCTGGCCAAGACCCCGTATGGCCACGAGAAGAAAAACCTGCTTGGGATCCACCAGCTGCTGGCAGAGGGTGTCCTCAGTGCCGCCTTCCCCCTGCATGACGGCCCCTTCAAGACGCCCCCAGAGGGCCCGCAGGCTCCACGCCTCAACCAGCGCCAAGTCCTTTTCCAGCACTGGGCGCGCTGGGGCAAGTGGAACAAGTACCAGCCCCTGGACCACGTGCGCAGGTACTTCGGGGAGAAGGTGGCCCTCTACTTCGCCTGGCTCGGGTTTTACACAGGCTGGCTCCTGCCAGCGGCAGTGGTGGGCACACTGGTGTTCCTGGTGGGCTGCTTCCTGGTGTTCTCAGACATACCCACGCAGGAACTGTGTGGCAGCAAGGACAGCTTCGAGATGTGCCCACTTTGCCTCGACTGCCCTTTCTGGCTGCTCTCCAGCGCCTGTGCCCTGGCCCAGGCCGGCCGGCTGTTCGACCACGGCGGCACCGTGTTCTTCAGCTTGTTCATGGCACTGTGGGCCGTGCTGCTGCTGGAGTACTGGAAGCGGAAGAGCGCCACGCTGGCCTACCGCTGGGACTGCTCTGACTACGAGGACACTGAGGAGAGGCCTCGGCCCCAGTTTGCCGCCTCAGCCCCCATGACAGCCCCGAACCCCATCACGGGTGAGGACGAGCCCTACTTCCCTGAGAGGAGCCGCGCGCGCCGCATGCTGGCCGGCTCTGTGGTGATCGTGGTGATGGTGGCCGTGGTGGTCATGTGCCTCGTGTCTATCATCCTGTACCGTGCCATCATGGCCATCGTGGTGTCCAGGTCGGGCAACACCCTTCTCGCAGCCTGGGCCTCTCGCATCGCCAGCCTCACGGGGTCTGTAGTGAACCTCGTCTTCATCCTCATCCTCTCCAAGATCTATGTATCCCTGGCCCACGTCCTGACACGATGGGAAATGCACCGCACCCAGACCAAGTTCGAGGACGCCTTCACCCTCAAGGTGTTCATCTTCCAGTTCGTCAACTTCTACTCCTCACCCGTCTACATTGCCTTCTTCAAGGGCAGGTTTGTGGGATACCCAGGCAACTACCACACCTTGTTTGGAGTCCGCAATGAGGAGTGCGCGGCTGGAGGCTGCCTGATCGAGCTGGCACAGGAGCTCCTGGTCATCATGGTGGGCAAGCAGGTCATCAACAACATGCAGGAGGTCCTCATCCCGAAGCTAAAGGGCTGGTGGCAGAAGTTCCGGCTTCGCTCCAAGAAGAGGAAGGCGGGAGCTTCTGCAGGGGCTAGCCAGGGGCCCTGGGAGGACGACTATGAGCTTGTGCCCTGTGAGGGTCTGTTTGACGAGTACCTGGAAATGGTGCTGCAGTTCGGCTTCGTCACCATCTTCGTGGCCGCCTGTCCGCTCGCGCCGCTCTTCGCCCTGCTCAACAACTGGGTGGAGATCCGCTTGGACGCGCGCAAGTTCGTCTGCGAGTACCGGCGCCCGGTGGCCGAGCGCGCCCAGGACATCGGCATCTGGTTCCACATCCTGGCGGGCCTCACGCACCTGGCGGTCATCAGCAACGCCTTCCTCCTGGCCTTCTCGTCCGACTTCCTGCCGCGCGCCTACTACCGGTGGACCCGCGCCCACGACCTGCGCGGCTTCCTCAACTTCACGCTGGCGCGAGCCCCGTCCTCCTTCGCCGCCGCGCACAACCGCACGTGCAGGTATCGGGCTTTCCGGGATGACGATGGACATTATTCCCAGACCTACTGGAATCTTCTTGCCATCCGCCTGGCCTTCGTCATTGTGTTTGAGCATGTGGTTTTCTCCGTTGGCCGCCTCCTGGACCTCCTGGTGCCTGACATCCCAGAGTCTGTGGAGATCAAAGTGAAGCGGGAGTACTACCTGGCTAAGCAGGCACTGGCTGAGAATGAGGTTCTTTTTGGAACGAACGGAACAAAGGATGAGCAGCCCGAGGGCTCAGAGCTCAGCTCCCACTGGACACCCTTCACGGTTCCCAAGGCCAGCCAGCTGCAGCAGTGA
>XP.002113853.1_T.adhaerens
GAGACAGAAACAGTTAAATATCATTTCGTTAAAGTTCATCTACCATGGGCTGTAGTTTCACAATATGCAGAAGATTTACTGTCAAGAGCTAGATTATTGATCGATGAATCATCAAATGATTGCTGGTCGGCTTACTGGTTACATAAATTTCGGATACCCAATATTATGTTATCAAAAATTCAATGGAAGCCTAACCGATTTATTACAGCCCCATACGATAGGACAAAATTAGACAAATATGTTGGCTCTGAAGATTTAGAGTCGTTTTTCAGCTCAGCAGAACGAAGTCGCTTGGCTAACTATATTTTATCCAATACTTTGTACGGCGATAGGAGAGCTGGGGAAGTAGGCATTGATCGATTAATAGAAGAAAAGGCATTTCATGAAGCTTATCCTCTGCATGATGGACCTTATTCTAATACACTAATGGATGAAATGTTATACCTACATTGGGCCAGATGGACAGCATGGTATAAGTATCAACCAATCGAAGTTATTCGTTTATATTTCGGCGAGAAAATTGGCATTTATTTTTCTTGGCTAGGTTTTTATACTTCTTGGCTATTACCTGCTGCTATAGTTGGTTTTATAATTTTCATGATTGGTATATTAAGCATGGGTTCTAACCCTGTCGCTGCCCAAGTTTGCGAAGGTGGTAAGACTATTAAAATGTGTCCCATTTGTTCACCAAGCATTGGATGCGAATACTACTATTTATCTGATGATTGCTTTTCAGCTACAGTTTCGTATGCATTTGATAACCCTGGGACGGTGTTTTTTTCAATTTTTATGTGCTTCTGGGCGGTTTCTTTTCTTGAATATTGGAAAAGGAAAGAAGCTACATTGGCATTTCGCTGGGATACAATGGATTTTGAAGCAGAAGAGGAACGACCAAGACCTAGATTCTCTGCTTTAGCTCCTAGTAAACGACAAAATCCCATTACAGGGCAGTGGGAACCATATATGTCACCGGCGACGCGACTTCCACGTTACCTGACAGGTCTCTCTGTAATTCTCATTATGGCAAGCCTAGTTGTCATTTTTCTGATTGGTGTTATCGTTTATCGAACGGTTATAACGATTGTAATGTATGGATCTAAGAGTCTACGTTCTTCTGCCTCATCCATTTCTGGATTCACCGGTGGCATATTGAATTTGGTTTTAATTATGCTGTTGAGTAGGACCTATTCAAAGTTGGCACATACCTTAACAGAATGGGAAATGCATCGAACTCAGACTGAATTTGAAGATCATTTAACATTTAAAGTATTTTGCTTTCAGTTTGTCAACTTCTACGCCTATATCTTTTATATAGCGTTCTTTAAAGGAAGATTTATAGGATACCCAGGCCATTATGATCATTTTCTTGGATTGCGCCCTGTTGATTGTGGACCGACTGGATGTCTTGTCGAATTAGCTACTCAATTAGCTATTGTAACTGTTGGAAAGCAAATCATTGGCAACGCTAAGGAGCTGTTTATACCGTCAAGAGAATATCCGCCGGACGATGTAGATGGAAATGAAGATAATAATGCAGAAAAGGAAGAAGTTGAAGAGAGTACAGCTCAAACACGTTGGCTTGCAGACTTTGAACTGTTAAAAGATGAGCCACTATTTGAAGAATACCTTGAGATGGTATTGCAATTTGGTTTTGTAACTGTTTTTGTGGCATCATTCCCTTTGGCTCCTTTCTTTGCTCTTCTTAATAACTGGGTGGAAATTCGATTGGATGCTAACAAATATATCACACAGAGTAAACGACCAGTAGCTGAAAAAGCTCAGGACATAGGTGTTTGGTATTCAATTTTAGAAGCAGTAACTAAAATCGCTGTCATTTGTAATGCTTTTGTCATCGCTTTCACATCTGAGTTTATTCCAAGGATGTTATATAAATTCACCATTAATGAAAGTCTGGAAGGCTATATCAATTTTACACTAGCTCATGCACCGCCTAACACGACGTCTGAACCTTGCCGGTATAAAGGTTATCGTAACGAGGATGGCCAGAGAACATTGTTTTATTGGGAATTAACAGCAATGAGGCTAGCATTTGTGATTGTTTTTGAGCACCTTGTTTTTGGAATATCAGTTTTCATTGCAATTATGGTGCCAGATGTACCTAAGAGTTTAGATATTAAGATTAAGAGGGAGAGATTTTTAGCTGAAAACATGCTAACAGAT
>XP.002113855.1_T.adhaerens
ATATTACGCAAATATTGGGGAAGATTTAGTATATGGTATAAATATCAACCAATTGAAAATATTCGATTGTATTTCGGCGAAAAAGTTGCTATATATTTTGCGTGGTTAGGGTTTTATACAGCTTGGTTACTACCAGCAGCTACTATGGGATTTTTAGTTTTTATATATAGTATATTAACAATGAATCAGAATCCAATAGCTCATCAGGTATGCAACGAAGGCAAACATATGGTAATGTGCCCACGATGTCCTGTCAAAGCTGGTTGCAAATACTGGAATTTATCGAATGCGTGTGGGAAAACGAAGCTGGCTTATATAGTAGATAATCCAAGCACTGTTTTTTATTCTGTCTTTATTTGCTTCTGGGCGGTATTTTTCCTGGAATTCTGGAAACGAAAAGAAGTAACATTAGCTCATCAGTGGGATACGTTGGGTTTTGAGGAAGAAGAGTTAAAAAGATTTTTTTTATTTGCCTTATTAATTCACCTGTTAGAACTCCATCGCACCCAAACTGAATATGAGGATCAATTAACATTCAAAGTCTTTTGCTTTCAATTTGCTAACTTTTACGGGAGCATATTTTATATCGCGTTCTTTAAAGGAAGATTTGATGGGTATCCTGGCCATTACAATAAAGTGTTTGGTGTTCGATTAGCGAGTTGTGGAACAGCTGGTTGCTTGCCTGAGTTATCTCAACAATTAGCCATCATTATGATCGGTAAACAAATGATTGGAAATGCTAAAGAATTTCTAATTCCGATTGTTAAGAATTACCTCAGAAAGCGAAAAGTCACTAGTGCAAAAGCGAACAGTAATGATTCTCTAGTGCCAAGATGGGAGGAAGACTACACTCTGGAACCGGATGAACCACTTTTTGGCGAATACTTAGAAATGATTATTCAGTACGGCTTTACAACGATCTTTGTGGTTGCATTTCCTTTGGCTCCTTTCTTTGCTTTACTCAATAACTGGCTTGAAATTCGGTTAGATGCGAGTAAATATGTAACACAATCGCGTCGCCCTGTTGCTTATAAAGCCGAAGATATTGGTGTCTGGTTTACTATTTTAAATGTAGTAACTAGAATTGCTGTACTTTGCAATGCTTTTATAATTGCGTTTACATCGGAGTTCATGCCTAAATTGCTATACCAGTATACTGTTGATCCTTCTCTTGAGGGTTATTTAAATTACACCTTATCTTGGGCACCTGAAGGAACAACGGAACGTCCATGCAGGTAA
>HMIM003927_RA
ATGCCTTCAAAGTATGGCAGCCTTGAATCAAAGTCTGTGGTTGTCCAGTCTCTGGAGGAGCGAGCCTTCCAAACTTTGGATCCTGGCGTCTACTTTAGAGATGGTCGGCGGAAGATCGACTATGTGTTGGTTTACGAGACGAAAGACTACTCCTATGAGAAAGAGAGCAACAAACGTAGAAGGGCTGCAAGGGAAAAGTTCTTTGCAAACCTAAAGGAGAAGAAAATCGAACTTGAAGAGGAAATTGAGCATTACGAAGATCAACATTCCATAACCTACGTCAAAGTTCATGTCCCATTTGAAGTTCTTTGTCTCTATGCAGAAGATCTAAACATGCGCGCCCCTCTTCAGTTAGCCAATGAAGATTGTGGATTACACGGAGTTACTAAATCGGAGATTGACTACGGGCAAGAGGCTGATTCCTTGGAGTGGTCTTCCGAAATCTGGTCCAAAATAATGTGCTGTATTCCAAACCCCATGGTCATCACACCACCAAATCGTCCACCCGAGTATTTTGCATGCCCATTCAAAAAAGAGAAGCTATCGAAATATTTCGGCAGCGACAATCCCGATACGTTTTTTGCAGTTCGCCATCGAATTAAAATTGCAAAAGAAATTTTGTCAAATACTTACTATGGAGTGAAAACAAAAGCAGAAATTGGTGTCGACCGAATGGTTGAAGAAAAATATTTATCCGCCGCGTTTTGTCCACACGATGGTGATTACATCGCTCCCGAATCATATACCTCCGAAGATTGCCTTAACTCTAGACAGATTTTATACAAATTTTGGGCCGATTGGTCGATGTGGTACAAATATCAGCCTCTGGATTATGTCAGGGAATATTTTGGAGAGAAAATCGCCATTTATTTTGCTTGGTTAGGTTTCTATACCGCTTGGCTTTTACCAGCAGCAGTAGTTGGGGTCATAGTGTTTGTAATGAGTGTTGTTGCTATGTTTGAAAACCCCTTGGCAGAGCAAGTATGCAATGCAAACGGCATTTATATGTGTCCAGCGTGTCCTGAATGTTCGAGATGGGAGCTAAAGGATAACTGCTACAACACTTGGATAGCATATCTATTTGACAATGGGTATACAATTTTTTATGCAGCCTTCATTTCATTCTGGTCAGTACTTTTTCTGGAATATTGGAAGCGAACGTCGGCAGTACTGGCTCATCGATGGGACGTGTTCGACTTTGCACCACTTGAGGAAAATCCGAGGCCTCAATATGCAGCATTATCAAAAGAAATGAGGAAGAATCCCATTACCGCACAATTAGAGCCTTATTTTTCTGAGCAAATTCGACTCGCTAGAATGATGTCCGGAGTATCTGTCCTGTTTCTAATGATTACTGTTGTTATTATTTTTGTCATCAGTGTAGTGGTTTACAGAAGCTTCATGATCACAGCTCTTTATCAAGTTCATTTGTTTGAAAATCAAGCTTCCATCATAGCAAGTGGTTCAGGAGCCTGTATTCAGGTTATTCTTATCATGGCTGCAGGACAGGTGTATACCAAAGTCGCTGAAAAGTTTAATGATTGGGAAATGCACCGCACTCAGGAAGAATATGATAATAATCTTACTTTCAAAGTTTTTGTCTTCCAATTCGTCAATTTTTATTCGTCCATTATCTACATCGCATTTTTCAAAGGAAAAATTGTTGGTTATCCTGGACATTATCAAACAGTTTTCAACTATAGATTAGAGGACTGTCCAAATGGAGACTGCTTGATGGAAATGGCCACCCAATTAGCCATCATTATGATAGGAAAGCAGATTGTAAACAACACCGTAGAAGTTGGATTGCCGATAGTAAAGAAATACTATAACAAATTCACAAAAGATCGTCATAAAGCCAGAAGTACATCTGCAGAGAATCTTAAATTTAAGCGATTGGAGGCAGACTATATTCTTCCGGAAAACACAGGATTATTCGAAGAATACCTGGAAATGGTTCTCCAGTTCGGCTTTATCACTATCTTCGTATGTGCCTTTCCATTAGCACCACTTTTTGCTCTGCTCAACAACTGGCTGGAAATCCGAGTCGATGCCAATAAATACGTGTGTCAGGTCAGAAGAGCAGTAGCAGAAAGAGCTAATAATATAGGAATATGGTATGAGATACTAGCAGCTATTTCAAGACTTGCAGTGCTATCAAATGCCTTTTTAATCGCATTCACATCAGATTTTCTAAATCGTATGTTTTACAAATATTCTGGGGATGGTACATTAGAAGGCTATGTAAACTTCACTCTTTCGGTTTATCATCCGGGAGAGCCGGACATGTGCAGATATAAAGGCTTCCGTGATCCTGAAGGGCATCTCACAAAAGACTTCTGGAATCTGTTTGCTGTGAAACTCATATTCATGATAATATTTGAACACTTTGTATTCATGGTCGGCGTTCTCATTGACGTAATTGTTCCAGATATTCCACAGCAGTTAGATCTAAAAATTAAGCGTGAACGTTATCTTGCGCGCCAAGCTCTTTCACAAGTCAGTGATACAATTTCGTAA
>HMIM001482_RA
ATGGAAACAACTGACGTAGAAGAAATAACTATTAACAATTTCGAAGTTATCCCCAAGCGCAAGCAAGGAGAGTATGGCGCTAAATTTCTGAATCCACTCATTCGAAGACACCTAAAAAATTTATCTCCCGAAGATGGTTATGTAACTGTGGACAATCCAAGACCAGATGTGCTCTCTAATGAACGAAAATTTGAAAAAATCAGAAAAACAGAATCCATTCAATCAAGACGTGAATATGACGTTTCAAACAATAGACAGGATAGTTTATTTGAAATTCAGAACAATCCATTTGAAAACTGTTCCAGTGAAGTATTTTTTGAAGACAAACAAAGAAAAATTGATTTTGTTATTGTGTATGAATCACTTCCAAACGACACCATGAGGACAGTTAAGTTCAGAAAGTCATACATCAATGAGTTACAACAACAAGGTGTTGAAATCGAAGAGTTCACTAAAAGCGAATATGGAAGCTTGCTGGTATTCATAAAAGTACATGTTCCCTTTAATGTACTCTGCCATTACGCAGAAAGTTTAAAAATACCTGTACCAATCAAGAGAACAACTATGCCGGATGTGCACTGGACTGAATCAATAACAAGTAAATCTGCGATTCTCTCTCGAATTCTGTATGATGAAATCCCTTTGTCACCGCAAGAAGAATTTTTTGCTGCGCCTTTCCAGAAATCATATTTGTCATCATATCTTGGTTCCGACAATCCCGAAACATTCTTCACAAATACCCAAAGAATTCGCATTGCTTATGAAATTCTGTCGAACATCGTCTATGGTACAAAGCAATTCGGTGAAGTTGGTTACGAGAAAATGTTGAGTGACAATCATTTCAAAGCTGGCTTTCCACTCCATGATGGACCTGATGCAATTCCGCCTGATTTCAGAAACTTTTCGAAGTTGAACAAAAGGCAAGTACTTAAAATGTTCTGGTCATCATCGAAGAAGTTTTATAAGTATCAACCTCTTCACCATATCAGAGACTACTTCGGAGAAAAAATTGCACTATACTTTGCATGGCTTGGTTTCTACACAAGTTGGTTGATGATCGCTTCCGTTGTTGGCATGTGTGTTACTATCCTTACTCTTGTGATGGCTATTTTTAATGAAAAAGCAAAGCAAGTATGTGGAGACGATGGTGATGACATCCTTGTATGTCCAATTTGCGACTTTGGAGGTTGTGAAGCTGAACGCTTGAGTGAACAATGCATATCCGCATATCTTGCCTATTTTTTTGATAACAATTTTACAGTTGCTTTTGCGGTGTTTATTTCTATGTGGTCTGTGCTGTTCCTCGGATTTTGGAAGAGATCATGCTCAGTCTGCTGTTTTAATTGGCATTGCTTCAACTTTTCAAAAATTGAATCAAAACCGAGGATCCAGTATATTGCAAAAGCTAAAGAAACCCGCTTAAACCCTATCACAGATGAAGAAGAGCCATATTTCAATGAGTCATCGCAAAAAATTCGTATTGCCGTAGGCATATGCACACTCTTGTTTATGATGATGGTAGTTGTAATTTTTGTAATCAGTGTTGTTATTTATCGTTCGTTGATCGTTCGACCATTTTACAAATTTACTCAGGAATATTCAGCTTTAACTTTCTTTTCTTCATTTGCTGCAATATTTGCAGTTTCTACTGGGGCTTTATTACAAGTCATACTAATTCAATTAACTGGATTGATTTATACATACATTGCAGAAGTACTCACAGACTGGGAAACCCATCGAACTCAACTTGATCACGAAAACAATCTCACCCTAAAAGTGTTCGTTTTTCAATTCTTGAATCAATATTCGTCCATTCTGTATGTGGCATTTTTTAAAGGAAGGTTTTCTGGATATCCCGGTAATTATTCAACTGTTTTCGGTGAGAACATTGAAGTGTGTAGCAATAACAACTGCTTGATGGAAATGGCGCAAAATCTCGTAGTGATATTCATTGGAAAGCAAATAATGAACAACATCGTTGAGCTTTCACGCCCAATCCTACTCGCTTACTACAAGCAGTATCGAAGCAAGTTCAAGGCTAATAAGGATGCTATGAATCACCTTGAACGTGAACTTCATAAAGTAGATCATCCTGGGTTATTTGAAGAGTACCTTGAAATGGTTCTTCAATTCGGGTTCGTGACAATATTTTCTTGCTCATTTCCGCTGGCACCTGTATTTGCATTGCTAAATAATCTTTTGGAAATTCGATTGGACGCTTACAAATTAGTTAGTCAAGTGAGAAGACCAGTTCCCGAGCGAGTGACAAGCATCGGCATTTGGTACGAAATACTTGCATCAATTTCAAGAGTTTCTGTAATTTGCAATGCCTTTTTAATTGCTTTCACTTCGGATTATATCAATCAGATTTTTTATCAATTTAAAGTGGATTTCTCGTTAAAAGACTATGTCAGTTCTACCTTTGTAAGTCCCTCGCAAGCATATTACGATTCTCACAATGGTACACAAGGCTGCAGGCAAGCGTTTAGTTTATTGCAAAATAACACCTGTTTTGTAAATTATCTTAGAGAATCTTCCCTATTAATGTATTAG
>SMAR003994.RA_S.maritima
ATGAAATACGAAATGTCAATTGAAGAGCTACGAAATATGAATAATTTAACAAGTCACCATATCATCATGCCTTTTAACAAACGAACTACAGAAAAGTATGAATTAAATGGACCTGGTGATGGGCCTAAAGAAAATTATGGAACGATGACATCATCTTGGGAAAGCATGAAAGATACGGAGAATTTTGCAGCACAGGATGCGTTGAATGAACAAGAAAGTGAAGATGATCGGGAAGAAGATAATGGCATTACTATGAATAATAACGCCATTCCTGAAGACAAAGACACATATTTTAGAGATGGGAAAAGAAAGATTGATTTTATTCTTGTGTATGAAGAATCCAATTCGTCCACTAGTGACTCTTCATCGCCTAAATTAACCAAACGCTTAACGCGACAGGAAAGCAAAAATGACAAATCACAAAAATTGGAATATTGGCGACAAAAGTTTATGAGTAATTTACGAAAAGCCGGACTCGATATGGAAGAGGAAGTTATCGAAGGTAGTTCAATAACAACGCATTTTATAAAGCTATCAGCTCCTTGGTCTGTATTGGTCCACTATGCAGAAGAACTAAACATGAGAGCGCCTTTACAGGCACATCCCAACCCCACGAGTAACTGGTCTCAGAAATTTCTTAAAACACTCCACATACCAAATATAATGGTACAACATGTGCCAAATCATCCCCTCAATTTCTATACCTGCGCATTTAAAAAATCTAAAATAGATAGATTTCTTGGAAGCGACAACCACGATTCTTATTTCATTTCTACACAAAGGCATCAAGTGGTCTGTGAAATCTTACAAACTGCGACATATGGAAAAAAGAAGCGGGCTGAATTTGGAATCGATAGGCTAATTTCACGAGGTGTTTACACTGCGGCATATCCGTTACACGAGGGTGCTTATGAAAAACCTGAAGCTCCATTTAGACCAGAACAACTCAACATGAGACAAATTCTTTTTGAATATTGGGCTCGTTGGGGTAGATGGTACAAATATCAACCATTGGACCATATACGAGAATATTTTGGGGAAAAAACTGCTATATATTTTGCCTGGTTAGGTTTTTACACTGGATGGCTGCTCCCAGCTGCAATAGTTGGTTTGCTAGTTTTTATGTACGGAGTTGTTACAATGGATTTATATGTACCAGCAAAAGAAATATGCGAAAGTGGAGATGCCTTTAAAATGTGTCCTCAATGCGACGAAAAAATAGGTTGCACTTTATATTGGAGTTTATCAGATATATGTGTGTTAAGTACCGTCTCGTACTTATTCGATCATCCTGGCACCGTATTTTATGCCATATTTGTTTCTTTTTGGGCTGTTTCATTTCTTGAGTATTGGAAAAGAAAAAGTGCAAGTTTAGCGCATCATTGGGATTGTTTAGATTATGCTGATGAAGAGGAACGACCCCGTCCAGAATTCGCCGCTAAAGCCCCATTGATAGAACGTAACCCAGTTACGGGTATTAGGGAACCAGCTTTCCCAAAAGCTCTTAGAGGAAAAAGAATGGTGGCTGGACTAGGAGTTTTATTAGTCATGATCTCACTAGTTATTATCTTTATAGTGGCCGTAATAGTATACAGGGTGCTCATCAGCATCCCTCTTTTTCAAAACCAAACGCTCCGAAGTCAGGCAACTACTATAGCCAGTATGACTGGTGCTGTAGTCAATTTGATTTTCATTATCGCGTTGAGTCGAGTCTATACCAGATTGGCTCATCTACTGACAGAATGGGAAATGCATAGGACCCAAACTGAATTCGAGGACAATCTCATTTTTAAAGTGTTTCTATTTCAATTCGTCAATTTCTATTCGTCCATTATCTACATTGCATTCTTTAAGGGGAGATTTGTTGGTTACCCGGGACATTATAATTACGTTTTAGGATTAAGACAAGAAGATTGTGGTAATAGTGGCTGTTTAGTTGAACTTGCCCAACAACTAATTGTCATTATGATTGGCAAACAAATTATCAACAACGCACAAGAAATTCTAATTCCGAAAATCAAAGCATGGAGGCATAGGAAAAAGGTTACTACATTGCTCAAGAATAAGGAGAAAACCAGATGGGAGGAAGATTATCAACTGATAGAAAACGAGGGTTTATTCGATGAATACTTAGAAATGATCTTGCAATTTGGCTTTATCACCATATTTGTGGCCGCCTTTCCATTAGCGCCACTTTTTGCACTTTTAAACAACTGGGTTGAAATACGATTGGACGCGCACAAATTCGTATGTGAAATGAGACGAGCCGTAGCAGAACGAGCGAGAAATATAGGAGTCTGGTTTACAATATTGGAAGCTTTAGCCCAATTGGCAGTAATTAGTAATGCATTTCTCATAGCATTTACATCGGATTTCCTGCCACAATTACTTTACACAGCACATTTCGGAAGTTTACAGGGTTACATCAACTACACTTTATCATATGCTCCGAACGGTACTATGACTGAAGAATGTCGATACCGGGATTTCAGAGACGAACACGGACAACACACGCTCTTCTATTGGGAGTTGCTTGCCATTCGATTGGTATTTGTTATCGTTTTTGAGCATGTTGTCTTTGGCATATGTCGGCTTATTGATATTCTCGTTCCCGACATTCCAAGTAGTCTCGAGTTGAAAATTAAGAGGGAGCGTTACTTGGCGAAACAAGCATTGGCAGATTCAGACACAATCATGAAAGCCGCCAGTAGAAAAGATGATGATGAGAGTGGTGATCCTGAAGAGTCCGAAATTCCTATAGGGGTTAAAGGCAGTGGAAATTAA
>XP_023213767.1_C.sculpturatus
ATGCCGAAAACGGCTAAGTCTGAGAAGTACGAGTTGAATGGGCCAACTGACAACAATAGAGAATCTTACGGCTCCTTTCAACAGTCTACTGAAGATGGGGAGTTTATCATCCACCACGATCAGCTGCAGGGAGATACAGACACTTCAACAACAGATTTGGGCCTGACAATGGCTCCAACTCCTGCAGATGACAAATCTACTTACTTCAGAGATGGAAAGAGAAAAATAGATTTTGTTCTGGTCTACGAAGAAGTGAGTGATGAGAACATCAAGAATCAACAGATACAAAAATCCATGAGAAAATCACAGAAACACGAAATGTGGCGACAAAAATTCATGTCGAATCTCCGCAAAGCAGGCTTGGACATGGAAGAGGAAGTGGTCGATGGTGACAGGAAAATCGTACACTTCATTAAACTTTCTGCACCCTGGCAAGTGCTCGTCTACTATGCGGAGATCCTATGCATGAGGGCTCCTCTCCAGGCTCATCCCAATCCTAGCACCAATTGGTCCGAGCGCATACTGCGTACACTGCGAATACCCAACATCATGTACGCAGACATACCCAATAAACCCCTGGACTACTACACGTGCAGATTTAAAGCTTCCAAATTGGACAAATTTCTAGGAAGCGAGAACCAGGAAGAGTATTTTACCACGACTCAAAGGATCCGAGTAGTGCAAGAAATACTTCAAACCGCTGTGTATGGGAAGAGGAGAAGAGCTCAACTGGGAATAGATAGATTGGTGGAAGAGGGAGTTTATACTGCTGCTTTCCCACTGCATGACGGCCCTTATCAGAAACCCACTCACTACGTTTTGCCCGATTGCCTAAACAGGAGGCAAATCTTATACGAATATTGGGCCAGATGGGGAAGGTGGTACAAGTATCAACCTCTAGATCACATTAGAGAATATTTTGGAGAGAAAATTGGAATCTACTTCGCATGGTTAGGGTTCTACACGGGTTGGTTGCTACCTGCAGCAGTAGTCGGTTTAATCGTCTTTCTTTATGGTGTGTTGACCATGAAAGAGGATTCACCCTCTAACGAGGTATGCCAAAGTGAGAAGAAGTATAAAATGTGTCCGTGGTGTGACGGTTGCCCTTTCTGGTACCTCAGCGACATTTGTTTTTTTAGCAAGTTATCTTACTTGTTCGATCATCCAGGAACCGTTTTTTATGCAGTTTTCGTCTCATTCTGGGCTGTGACGTTTCTAGAACATTGGAAAAGAAAAAGTGCCAGTCTCGCCCATCATTGGGATTGCATGGATTTTGAGGAGGAGGAGGAGAGGCCCCGTCCAGATTTCGCCGCAAGGGCTCCTTTTGTGGAGAGAAATCCAATAACTGGAATTAAGGAACCATCATTTCCGAACTCCATCCGTCGACAGAGGATGGCTGCTGGAGTCGGTGTCATTTGTATCATGATGACTTTGGTGATGATATTTATAATAGCAGTCATTATCTACAGGACTTTGGTATCCATCCCTCTGCTGAAAAATAGGACATTTTTAGGCATGACTTCTGTCATCACCAGTTCTACGGGAGCCGTTTTTAATCTCATACTCATCATGGCTCTTGGAAAAGTATACGAGAGCTTGGCACTCAAGCTAACTCAATGGGAGATGCACCGAACCCAAACAGATTTCGACAATAACTTGACATTCAAAGTATTTCTTTTCCAATTTGTTAATTACTATTCGTCTATCTTTTATATCGCATTCTTCAAGGGAAGATTCGTTGGCTATCCGGACCATTATACCTACCTGATGGGTTTAAGAAACGAAGATTGCAATAGTAGTGGCTGTTTGATGGAACTAGCCCAACAGTTAGCGATCATCATGATTGGGAAGCAAGTGATCAACAATGCTCAAGAGATCCTGCTCCCGAAAATAAAGTCATGGTTTCATCGCAAGAGAACCAAGTTAACGAGTGGGATTAGTATTACACGTTGGGAAGAAGACTACCAACTCATCGAAAATGAAGGATTGTTTCAGGAATATTTAGAAATTGTTTTGCAGTTTGGTTTCATCACAATTTTTGTGGCAGCTTTCCCTCTTGCTCCCCTCTTCGCCTTACTTAATAATTGGGTAGAAATTCGCTTGGATGCACAGAAATTCGTATGCGAAACTCGCAGAACAGTTGCCGAACGAGCTCAGAATATCGGAATATGGTTCCGTATTCTGGAATTACTTGCTCATTTGGCGGTCATCAGTAACGCCTTCTTGATTGCCTTTACCTCAGACTTCTTGCCCAAATTACTTTACCAATATGACTACAGCTGGGATTTAGAAGGTTATGTCAACTTTAGCTTGTCCTGGTCATTGAACAGCTCTCTGCTAGAAAGTTGCAGGTATCACGGGTATAGAGATGAGGAGGGCAATTTTAGACCATTCTTCTGGAGATTACTTGCAGTTCGGCTGGGATTTGTTATCATATTTGAGGTAATATTTGAGGATAATTTCTAA
>XP_042894642.1_P.tepidariorum
ATGGCAAATTTAGTGAAAGCAGGACTTCACATGGAAGAAGAAACTGTGGAAAGTGAAAGCAGCGTAATTCACTTCATTAAATTGTCAGCACCATGGCCAGTTCTGGTTCTCTACGCTGAACAACTGTGCATGCGTGCACCCCTTCAAGCACATCCGAATCCTAGTCACAACTGGTCCGAACATATTCTTCGATTTCTTTACATTCCAAATATAATGAAAGAAGACGTTCCTAACAAACCATTAGATTACTACACGTGCGCCTTCAAGAAATCAAAACTTGACAAATTTTTAGGTAGTGATAACCAAGATGACTATTTTAGTCGTACACAGAGAATTCGTATTGTTTATGCCATTTTACAAACAGCTGTCTACGGGAAAAGAAGAAGAGCACAAATAGGAATAGACAGGCTAACAGAAGAAGGAGCATACGCTGCAGCCTTTCCACTTCATGACGGCCCCTATCATCTTCCTGATCGGCCTGTTGCACCAGAAAATCTGAATAAGCGCCAAATCCTTTACAATTACTGGGCAAGATGGGGAAAGTGGTACAAATACCAACCACTGGACCACATTAGAGAATATTTTGGTGAAAAAATAGGAATATATTTTGCTTGGTTGGGTTTCTACACTGGATGGCTTTTTCCTGCTGCTGTCGTGGGGTTTGCTGTTTTCCTCTACGGCGTACTGACGATGCATAATGACACACCATCGAATGAAGTATGTGACAGCAAGAATACATTCTTGATGTGCCCAAGATGCGAAGAGAGCTATGGCTGTGCTTACTGGTATCTCAGTGATATATGCATGTTTAGTAAACTCTCATACCTGTTCGATCATCCCGGAACCGTTTTCTACGCCGTCTTTGTCTCTTTCTGGGCTGTTTCTTTTTTGGAATATTGGAAGAGGAAAAGCGCCAGTCTTGCACACCATTGGGATTGCATGGATTTTGAAGAAGAAGAGGAGAGGCCTCGTCCAGAATTTGCAGCTAAGGCTCCCTGTGTTGAACGAAATCCAATTACAGGAATTAAAGAGCCATCTTTTCCCACATCTATCAGGTACAAGAGAATAGCAATTGGATCAGGTGCTATACTCGTGATGATGGCCTTAGTTATGATATTCATCGTTGCTGTTATCATTTATCGCATTTTGGTGTCTATATTTCTATTTAGAACGGACACTTTTAGGGGAGCAGCATCACTGATAGCGAGTTCCACCGGAGCTGTTGTCAATCTACTTCTGATTATGGCTCTTGGGAGAGTCTACGAAAAATTAGCTCTGACGTTGACTCAGTGGGAAATGCACAGAACTCAAACTGATTTTGATGACAACTTGACATTCAAAGTATTCATCTTTCAGTTTATCAACTTCTACTCTTCAATATTTTACATTGCATTTTTTAAGGGAAGATTTGTTGGATATCCTGGAAATTATAAGAAGATGTTAGGACTTAGGAGTGAGGAGTGTGGTAACAGCGGCTGTTTAATGGAACTGGCTCAGCAGTTGGCGATCATCATGATTGGAAAACAAGTAATAAACAATGCTCAAGAAATTTTGCTACCAAAAATGAAAGCATGGTTCCATAGAAAAAGGACAAAGCTGGGTTCAGCCATAAAGCTAGCAAGATGGGAAGAAGATTATCAGCTGATTGAAAATGAAGGGCTGTTCCAAGAATATCTAGAAATGGTTCTTCAATTTGGTTTCATCACCATATTTGTGGCAGCATTTCCTATAGCTCCTCTTTTCGCCTTATTGAATAACTGGGTAGAGATTCGACTGGATGCGCAGAAATTTGTATGCGAGACCCGTAGAGTGGTTGCTGAACGAGCACAAAACATTGGAATTTGGTTCAGCATTCTAGAGCTTTTAGCTCACCTAGCTGTTATAAGTAATGCATTTCTCATAGCATTTACTTCAGAGTTTCTTCCGAAGTTATTATACGAGTATGAATATAGCTGGGATCTTAAAGGATATGTCAACTTTACTTTAGCCTGGGCTCCAAATGGCACACTAACTCAAGCATGCAGATATTCAGATTTTAGAGATGAAAACGGAAATTTAACAACATTTTACTGGAGATTATTAGCCCTACGTTTTGGCTTCGTGATACTTTTTGAGCACATCGTTTTTACAGTGTGCCGTTTAATCGACATGTTAGTGCCAGATATTCCAGAGGCCCTTGAACTGAAGATCAAGCGAGAAAGATATCTCGCAAAACAAGCTTTAGCCGATTCCGATACCATCATGAAAGTTGCTCAGAGACGAGACGACGAAGACGAGGAAGATGACGAGGAAGCTTTGAGACAGGGCACCGCATCATTTGGCCAAAATGATCAGTCCAGTTTTCAAACTTGA
>XP_042146245.1_I.scapularis
ATGAAAGCTACTCTTCTAAACACGCAGAATGACGAACTGGAGTCCCAGGCCAGCGAGCCGGGCCTGGTGATGGGTCCCTCTGGCAACGTCCCCTCGGCGGACCTCTTCTTCCGGGATGGCAAGAGGAGGATCGACTACGTGCTCGTTTACGAGGACAGCGAGGGCGTTCGCCTGAACAAACACGACGGGTGGCGGCAAACATTCATGGCCAACCTGCGCAAGGCCGGCCTGGACATGGAGGAGGAGCTGGTGGAAGGCGAGCACAAGGCGATACACTTCATCAAGCTATCCGCGCCTTGGCCCGTCCTGGTCCGTTACGCAGAGGAACTCTGTCTGCGGGCGCCACTTCAGGCGCATCCAAATCCGAGCGTGAACTGGTCGGCGGGCCTGTTGGGAACGCTTCGAATACCCAACATCATGGACGACGAGGTCCCCAACAAGCCTCTCGACTACTACACCTGCACCTTCAAGAAATCCAAGCTGGACAGGTTCCTGGGCAGCGACAACCAGGACGAGTACTTCACGACCACGCAGAGGTTGTGTATTGTGTACGAGATCCTTCAAACAGCGCAGTACGGCAAGCGGCGCAAGGCGCAGATCGGCATCGATAGACTCATCGAGGAAGAAGTCTACACGGCCGCGTTTCCCCTCCACGAGGGCGACTACAGGAAGCCGCCCAACCCTGTGCTGCCTCACTGTTTAAACCGGAGGCAGGTGCTCTACGAATACTGGGCGCGCTGGTCTTGCTGGTACAAGTACCAGCCCCTGGACCACATACGGGAGTACTTCGGGGAGAAGATAGGCATCTACTTCGCCTGGCTTGGGTTTTACACAGGGTGGTTACTGCCCGCTGCCGTCGTGGGATTCCTGGTGTTTCTCTACGGCATATTTACGATCGGCGAGGACGGACCCACGAACGAAATTTGCAACAGCGACAAGAAGTACCGCATGTGCCCACGCTGCGACGAGACGTACGGGTGCGATTACTGGTATATCAGCGACAACTGCATATTTACGAAGATTACCTACTTGTTTGATCATCCCGGCACTGTATTCTACGCAATCTTCGTTTCCTTCTGGGCGGTGTCATTTCTCGAGTACTGGAAACGGAAATCGGCCAGTTTAGCGCACCACTGGGACTGCATGGATTTTGAAGAGGAAGAAGAGCGGCCCCGACCCGAGTTTGCAGCCAAAGCGCAGCACGTGGAACGTAATCCTATTACGGGAGTCAAAGAACCTTCTTTCCCAGCACACATTCGAAAGCAAAGAATCGCTGCAGGCGTCGCTGTGCTCATGCTTATGATAGCCCTTGTGTTGGTGTTCATGGTGTCTGTGATCATCTACCGGGTGCTGGTGTCCATCCCGCTCTTCCGCAGCAAATCCTTTAAAGGGCTTGCTTCCCTCATTGCCAGCTGTTCTGGAGCCTTCGTGAACCTACTGTTCATCATGATTCTCGGAAAGGTCTATGAACGCCTGGCACTGAAGCTCACCCAATGGGAGATGCATCGGACACAGACGGACTTTGAAAACAACCTCATTTTCAAGGTGTTCCTTTTCCAGTTTGTGAACTTCTACTCATCCATCTTCTACATTGCCTTTTTCAAGGGAAGGTTTGTCGGCTACCCCGGTCACTATGGCCACCTGCTGGGTCTCAGAAACGAAGAGTGCAGTGGCAGCGACTGCCTGTCTGAACTGGCGCAACAATTGGCGATTATCATGGTTGGCAAGCAGATGATCAACAACGCCCAGGAAATTCTCGTGCCCAAACTCAAGGCTTGGTGGCATCGCCACAAGACCAAGTTGGTCTACCGGGAGACTCTTTCTCGCTGGGAGGAAGATTACCAGCTAATACAGAACGAGGGCCTCTTCCAGGAATATCTGGAAATGGTGCTGCAGTTCGGCTTCATCACCATCTTCGTGGCGGCCTTCCCGCTGGCCCCGCTGTTCGCCCTGCTCAACAACTGGGTGGAGATTCGCCTGGACGCCCAAAAGTTCGTGTGCGAGACGCGGCGTTCCGTGCCGGAGAGGGCCCAGAACATCGGCATCTGGTTCTCCATCCTGGAACTGCTCTCCAGGATTGCGGTCATCAGCAACGCCTTTTTGATCGCCTTCACTTCAGACTTCTTGACAAGAACGATGTACCGGTACGAGTTTGACTGGGACCTCAAAGGATACATCAACTTTACTCTGGCCCATGCTCCTAATGGAAGCCTATCTCTACCATGCAGGTACCGAGACCTCAGAGACGCCAACGGTAACTGGACGTTCTTTCACTGGAAGCTGCTGGCAGTACGCTTAGCATTTGTAATCATATTTGAGCACGTCGTATTCGGGGTGTGTCGACTCATCGACGTCCTGGTGCCCGACATTGCGAGTCAGCTGGAACTCAAGATAAAGCGTGAGCGATACCTAGCTAAGCAAGCCCTGGCAGACTCGGAAACCATAATGAAGGTCGCCCAGCGGAGAGACGAAGAGGAAGAGGAGGAGGATGTGGCAACGAGCTCGGAACCTCCTCAAGCGGGCACTGGTGTTTGA
>XP_037289476.1_R.microplus
ATGCCACGGCTGGGACACTACAGCGAGAAGTACGAGCTGAACGGCAGCGGCTCCGAGCAGCCGGCCACCTCGTACGGTTCGTTCCGAAGGGACGAGCAGGGGGCGCTGCTCAGCCACGACCACCTGCTGAACGCCGCCGACGACGAGCTGGAGTCGCAGAACAGCGACCATGGTCTCGTGATGGGGCCCTTGCAGAACCAGGTGCCCCTCTTCTTCCGAGACGGAAAGCGGAGAATCGATTACGTGCTGGTGTACGAGGACAACGAAGGAGCACGGCTAGGTAAACACGATGAGTGGCGGTCTACCTTCATGGCCAACCTTCGGCAGGCCGGACTCGACATGGAGGAGGAGCTGGTGGAGGGAGAGAACAAGTCGACGCACTTCATCAAGCTCTCGGTGCCGTGGCCAGTGTTACTCCGCTACGCCGAGGAGCTCTGCCTGCGCGCCCCGCTCCAGGCGCATCCAAATCCAAGCGTCAACTGGTCGGCGGGCGTGCTGGCGGCGCTGCGAATCCCCAACATAATGGAGGCCGACGTGCCCAACAAGCCACTCGACTATTACACGTGTACCTTCAAGTGCTCCAAGCTGGACAGGTTTCTGGGCAGCGACAACCAGGACGAATATTTCACGGTGACGCAGCGAGTGTGTGTCGCCTACGAGATCCTGCAGACGGCGCGCTACGGGGCGCGCCGCAAGGCGCAGATCGGAATCGACCGACTCATCGAGGAAGGAGTCTACGCAGCCGCATTCCCTTTGCACGAGGGTGACTACCGCAAACCTCCGGGCAACTCACCGCCGTCTACGTGGAACCGGCGTCAGGTCCTGTACGAATACTGGGCGCGCTGGTCGTGCTGGTACAAATACCAGCCACTGGACCACATCCGGGAGTACTTTGGCGAAAAGATCGGCATCTACTTTGCCTGGCTTGGGTTTTACACTGGCTGGCTGCTGCCTGCCGCAGCCGTAGGTTTCCTCGTCTTTCTGTACGGAATCTTCACCATCAGCAACGATGGTCCCACGAACGAGGTGTGCAGCAGTGACAAGAAGTACCGCATGTGCCCGCGCTGTGACGAAAAGTATGGATGCGACTACTGGTACATAAGCGACAACTGCATCTTCACCAAGATCACCTACCTGTTCGATCACCCAGGAACTGTCTTCTACGCCATCTTCGTCTCTTTCTGGGCCGTGACATTCCTTGAGTACTGGAAAAGGAAGTCCGCCAGCTTGGCTCACCACTGGGACTGCATGGACTTCGAGGAGGAAGAGGAGCGTCCTAGGCCCGAATTCGCTGCAAGAGCATCGCATGTGGAGCGCAACCCAATCACGGGGGCCAAGGAACCGGCCTTCCCCGCCCGTGTGCGCAAGCAGAGGGTCGCCGCTGGCGTCGCCATCTTGCTCCTCATGATAGCGCTGGTGCTGGTGTTCATGGTATCTGTGATCGTGTACCGAGTGTTGGTGTCGATCCCTCTGTTCCGGAGTCAATCGTTCAAGGGGCTCGCGTCAGTGATCGCCAGCAGCTCGGGCGCGTTCGTCAACCTCATCTTCATCATGATCCTCGGAAAGGTCTACGAACGGCTCGCATATCGGCTCACGCAGTGGGAAATGCACCGCACGCAGACAGACTTCGACAACAACCTCACTCTCAAAGTGTTCCTGTTCCAGTTTGTGAACTTCTATTCGTCAATTTTCTACATAGCATTCTTCAAGGGGCGGTTCGTTGGATACCCGGGAAAATATGGACACCTTCTTGGCCTACGCAATGAGGAGTGTAGCGGAAGCGACTGCCTGTCGGAGCTCGCCCAGCAGCTGGCCGTCATTATGGTGGGCAAGCAGATGATTAACAACGCACAGGAGATCCTTGTACCGAAGATCAAGGCTTGGTGGCATCGACATAGGACCAAGATGGTGTACCATGAGTCACTAACGCGATGGGAGCAGGACTACCAACTCATTCAAAACGAGGGACTCTTCCAAGAGTATCTGGAGATGGTGCTGCAGTTCGGCTTCATCACCATCTTCGTGGCAGCATTCCCGCTGGCGCCGCTGTTCGCGCTGCTCAACAACTGGGTCGAGATCCGGCTCGACGCGCAGAAGTTCGTCTGCGAGACACGCCGGTGCGTGCCTGAGCGTGCACAGAACATCGGCATATGGTTCTCCATCCTTGAGTTCCTAGCCAAGGCAGCCGTCATCAGCAATGCATTCCTAATCGCGTTCACCTCCGACTTTCTGACGAGGACAATGTACCGGTACGAGTTCGACTGGGACCTCAAGGGCTACGTCAACTTCACGCTAGCGCATGCACCAAAGGGTTCCTTATCTCTACCATGCAGGTACCGTGATCTGAGGGATGAGAACGGGAACTGGACTTTCTTTCACTGGAAGCTGCTGGCTGTACGACTAGCTTTCGTCATTATATTTGAGCACGTGGTCTTCTGCGTGTGCCGTCTGATTGACCTGGTGGTGCCGGACATCCCAAGTCAATTGGAGTTGAAAATCAAGCGTGAGCGATACCTGGCGAAGCAGGCACTCGCCGACTCGGAGACCATCATGAAGGTGGCGCAGAGAAAAGACGACGACGATGACGAAGAAACAGAGGCGCCAGCAGTCTGA
>XP_015788163.1_T.urticae
ATGTCAGTTACTCTTGGTAGTCTCAAAGTACACCGATTATCCAAGTTAACCTTAACCAACAGTGTTTCAACCAATTTAGACGAGAACGATGCAAGTCCAGTTATTTGGACAATTAAATTGAACCCATTGTTGCCAATATTACTCTCTTCAACCAACTCATCAGTATCATCATCTGCAACAACAACTCTTTCATCAGCTAACTTAAATCATCCAATTGATAAACCAATAATCTCAATCCCTGAATATATTAATCATCAATCGGTCCAGAGGAGCAACTCTAATCACAGTGATGTTGATTGTGTTTTACCATATCGATTTTTTGATGAACAAACATCTTATTTCAAAGATGGCAAGAGTAAAATAGATTATATTCTGGTTTATGAAGAGAGGACGAGATCAAATGTATCTTTTGAAACTCAAGATGAAACCATTGTTAGAGCTCGTAAAGAGCGTAAAGAGCGTAAATATCGTGAAAGATTTATCAACAATTTACGTAAAATTGGTTTGCTGATAGAGGAAGAAGTTTTACCGGGAAGATTGGAAGTTGATCTCGATGTTAGAGCCCGTAATGGATCCACGAGAAGTAACCAAAGCCGAAAAGTCAATAATGGAAACGATGTTGATGCTCAAAATTTTGCCCGATCCAGTCCAACTATTTATTTTTTCAAAATATCCATACCATGGCCAGTATTAGCTCAATATGCTGAAAAATTGAATGTCCGAGCTCCTCTTCAAGCTTATCCATCACTGTTTCACGATTGGTCCAGTAATATTTTTCGAATCTTAAAGATATCAAATCCACTTTACATTGACGTTCCCAACAAGCCATTACAGTATTTTACTTGTCCTTTCAAAATATCTAAAATTGACCGTTTCCTAAACCACGATGAACCAGATACAATTTTCACCACCAACCAACGAATTCGCCTGGTTCATGAAATACTTCAATCAACCGTTTACGGTCATAGGAAACGAGCTCAAATAGGAATTGCACGGATGCTGAATGAGGAAATTTTTACGGGCGCTTTTCCTCTACATGAAGGACCTTACAAGAGTAAAGAATACATTGATCCCAATGAAATGAACAAGCGTCAAGTTTTATATCAATACTGGGCCCGGTGGAGTTGCTGGTATAAATATCAACCTTTGGATCATGTTCAACAATATTTTGGTGAAAAGATTGCGATATATTTTGCTTGGTTAGGTTTTTATACTAGCTGGCTTTTGCCTGCAGCAGTTGTTGGTTTACTTGTTTTTATCTATGGTGTTGCAACTATTGGCCAAGATGTTGTATCGAAAGAAATCTGTGAAAGTGGCACCAAATATCGAATGTGTCAAAACTGTGATGAACCTGGTTGTCCATACGAGTATATCAGTCAAACCTGTTTCTTTGCTCGACTGTCATATTTATTTGACCAACCTGGAACAGTATTTTACTCAATATTTGTCTCATTTTGGGCTGTTGCTTTTCTAGAGTACTGGAAGCGTAAGAGTGCATCTCTATCTTATCATTGGGATGTGATGAGTTTTGAAGAGGAGGAAAAATCTCGACCTGAATTTGTCGCTAGAGCACCTTTCATCAAACGAAATCCAATAACTGGTCTACAAGAGCCGAGCTTTCCAAACCGAATTCGCTATCAGCGTATGGCTGCTGGTCTCATGTTAATTGCACTAATGTTAAGTTTGGTTGTTGTTTTTGTCGTTGCCGTGATAATTTATCGTTTATTGGTATCAATACCTCTTTTTATGAACCCAAATTTATCAGGATGGGCTTCTATCATTGCAAGTTCAACTGGAGCTCTTGCCAATCTCATATTTATCATGCTTCTGAGTCCTGTTTATGAAAAATTAGCTTTCCGTTTAACTCAATGGGAAATGCATCGAACTCAAACTGAATTTGATAACCATTTGACTTTTAAAGTTTTCATCTTTCAATTTTTCAATTACTACTCATCAATATTTTATATTGCCTTCTTCAAAGGCAAGTTTATCGGCACTCCTGGTAATTATGCACAAATATTGGGATTGAGAAATGAAAATTGTTCCAATAATGGCTGCCTTGGTGAATTGGCTCAACAATTGGGAGTTATTATGATTGGTAAACAGATTATCAACAATGCCCAAGAGATATTGTGGCCTAAAATGAAAACATGGTGGCATCAGCGTCGAACTAACATACCTTCTCGAAGAGAGGGTGGAAAGGAAGGAATGACTAGATGGGAACTCGATTATTCATTGCTTCCTTATGAAGGCTTATTCGAGGAATATCTTGAGATGGTTCTTCAGTTTGGTTTCATAACAATATTTGTGGCTGCTTTCCCTTTGGCTCCTTTCTTTGCACTTTTAAACAATTGGGTTGAGATACGATTAGATGCACAAAAGTTGGTCTGTCAGACTCGTCGACCTATTCCAGAGCGAGCACAAAATATTGGCATTTGGTTTTCAATACTTACCTTTCTTGCTCAAATAGCGGTTATCAGTAATGCCTTTCTCATCGCATTTACATCAGACTTTTTGCCCAAACTGGTTTATTCATTTGAAAATAACTTTTCACTCCATGGTTATCTTGATTTTAGCCTTTCTTGGGCACCAGCAAATACAACATCTTTACCATGTCGTTATCGTGATTTTCGTGATCCAAATGGTAATCTGACGTTAACATATTGGAAATTAATGTTTGTTCGGATTGCATTTGTTTGCATCTTTGAACACGTCGTTTTTTCTGTCTCAAAATTGATCGATGTAATTGTGCCTGATGTGCCTCGACGACTGGAGGTTCAAATTAAACGAGAAAGATATTTAGCTAAGCAAGCTTTGGCTGATTCAGATACGATATTACAGGCTGCAACAGAAAAAATAGCTTCAACCATGATGAGACAAATTTCACGTCAATCAAATCATTAG
>SMAR015606.RA_S.maritima
ATGTCCGTGATGGAAGAGAAAAATACGCATCGTAAAGCATCTCTCAAGTTAAAATCTTCAACATCGAACAAGTCCCAAACATTATCAGCAGATTATTCACTTACCTCGTCTTATACACACCGTAGCCGATTGTACAGATTTCTATATCAAGTACCGGGCTTTAAGTATGTTCGACGTCTTTTACTTCTTGATGTAGAATTAGTTGAATCCGATTATCTAGATGAATCTAATCAACTGAGTCTCCTTAGCAAAAGAAACGCTGCGGATTTATTTTATCCGATTCATATGGCCCGGATGCCAATTGTGAAAACAGGACCATCGACTTATTTTCATGACGGGAAAAAAAGAATTGATTTTGTATTAATGTTTGAACGAGAAGAAAATGAAGAAATTATACCAGTATCTGATCTTACTCAATTGAATAGTTCAGAAAAGCTGTCAGACACTGGTCTGATTATATTACCAGAACCACAACGCATTCACAGAAACAGCATTTTTTTCATGAGAGAATCTTTTCTTTCCTATTTACAGAATGCTGGCATTTACATGGAAGAGATTCAGCCGGAAATTACTCAAAATTGGTCATCTGCTATTTTAGATAATTTAGGAATAAAGAATATTTTTATCCAATATGTTCCAGAAGAACCTATCAATTTTTACACTGCTGCATTTAAACGAGCAAAATTAAAAAATTACCTGTGGTCAGATAGAAAAGCAAATTTCTTCACTGCAAGTCAAAGAATTCGCATAATTAATGAAATTTTACTGTTATGCCATTACGGTCGAATGAGAAGGGCAGAAGTGGGTATTGAACGTTTATTAGAACAAGAAGTGTTTCAAGCAGCCTATCCTTTACATGACGGCAACTGGAAAGAATCGAATGAAGAGAACAACAACATGAGATATATTCTGTACCATTACTGGGCCCGATGGAACCGATGGTACAAATATCAACCGATCAATCACATACGAGAATACTTTGGCGAAAAAATTGCTTTTTACTTCGCTTTTCTGGGCGTATATACGTCCTGGCTAACTATATTTGCCGTGTTTGGACTAATAATTTTCGCTATTCAAGTGTATCAAGTGTTTGACAATGAAATTGTTGAAAAAGAGTATTTGATGTGCCCACGATGTGCCAATTGCAGCCAGTGGCATCTCTCCGATTTGTGTGTTTACTTCAAAGCTGCTGGTATATTTGATTCCATCCCGATGGTGGTTTTCTCAGTCTTCGCCTGTCTCTGGGCCAACATTTTCCTAGCCAACTGGAAGCGTAATAGTGCCTTCTTATCCTACAAGTGGAGTTGTCACGAGGTCGTGTGGGAAGAGCAACGTCCAAGAGCAAGTTACATCATCAACGCGCCTTTCTTGCGTCTTAATCCAGTTACTGGACGAACAGAGCCACATTTTCCACACACTGCAAAAAGTTATAGGGTTGTCTTAACTACGATGTGTATCCTAGTGATGGTATTGCCAATTCTTGTAACTATTTTATCCCTGGCATTATCAATTACATACCGCTCAATTATCACTTATCATGGAAACTCGAGAGAAATGCATCGCTCTGAAACCGAATATGAAAACAATATGATTTTTAAGCTGTTCATCTTTCAATTTGTCAATTTCTTTTCTCCACTATTTTATAGTGCTTTTATAAAATCAAAATTTATTAGGCATCCAGAAGTAGAAACCATGTCTATAATAGGATTGCCTAAGATATCTGAAGATTACGGTAAAGAATGGTGGCAGAAACCAAAACTTGAAATCTACGAAGACACTGAGTTACAATGGGAGCAGGATTATTTATTAAACCAACCAGAATCACTTTTGCAAAACTATTTGGAAATAGCAGCCTTTCCGTTAGCGCCATTGTTTGCTTTGATCAAAAATATTTTCGAGATTCGAAGATATGCGCAAACCTTAATTTGCAGATGTCGCAGACCTGTTCCTCAACAATCAAGAGGTATAGAAGTGTGGTACGATATACTTAGGACAATTGCCACATTATCTGCTGTTACAAATGGTTTTCTCATTGCTTTTAGCTCGGATTTAATAACACATCAACTATTTTACAAATACAATAATGACATAAAAAATTTTGTAAACCAAACATTTCCTGTTTCATCTAAAAATAAAACGTTTGGTACATGCAGAGTACATTTTCATGCCACAGACATTAATATGTATCGGTATTTATTTCTCATTATTTATGAGCATATTACACTAGCCATAACCTTCCTAATTCAAACTTTTGTTTCATCAATACCAAAAACACTTGAGCTGAGATTGAAACGTGAACAATTCATCGCAAGACAGTCAATGGCTGAAACTGCAACAACTTTACAAATGACTGATGAAGCATTACCAATGAAAACTAATCTTAAACACCGTAAAAAACGACTGTGGACTGCATGGGAATTGAAACGATCTTTGCAAAGAGATTCGTCTAGAATGAGTCAACATTTAAATTTCTCTACTAAGGTTTCTTCTAGATCGGGAAGCCTGAAAGCCTCAAGAACTGCAACACCGTTAAGAAATACTTCTGAAAATATTTCAATGAATCGCTCGACTCGCTCGCGGTCATACAATCCTTTAGAAAACGCAACGTGA
>XP_022672014.1_V.destructor
ATGAATGATAGCAAATTCAAGATGAGCGATGCAACTTCCTTATCAGTCATCACTCGCGAAGATGACGAACATAGATTTGTGGAGACCGCTTTCAAACATGACCGTCGTGCTCTTTCGACGAAAACTGTTGACTCAAACGTGTATCAAAACCAAAAACACACATCGAGTGAACAACGTGTCTTCCCCTCAAGTGAGCAGAGTATCTGCCGCCCAAGTCGAGAGCAACTGTTGCGGCCCAGTCCACGTGCCACCCCGCAGCTAAATAAAGGAGAGCGTAGGCAAGTAAGCCAAAAACAGCTATTGCAGTTAGGACAAAAGTGGTCTTCACGATCCAGTAAGGAAGAAACATCAACGCCAAGTGAACAAGATGTTCCGCGACCATCTGAAGACCACATTGCAGGCCCCAGCTCGACTAAAGGAGATTCGGGCGACGGTTCACCACCTACTTCTGAATATGAGCGGACCGTACTGGCAAAAGAAATCAGCTTAAAGGGTCATCAAGAGAGAACGATGCGAGAAACTCGTGACAACTATTTTAAGGATGGGACCACAAAAATTGATTTTTTGCTGGTGTACGAGACTGACGAGGAGCAGGAACCAATACTCGCTATGAACTTGGACGAATATGCAGCTGAACTAGCGGCCCAAGGCGTAGAAGCAGACCCTGTTCTTATTCGAATGCTACGAGAGAAAGAATGGCGTCGCGCTTTTGTAAACAATCTGAGAACTGCTGGGGTGCTTATCGAAAAGGAGGCCGTTCGAGTGGGAGGAAAACAAAGCACAAACAAAATTCATTTCATCAAATTGTCGGTACCCTGGGACCTACGCGTTAAATATGCCGAGTTACTTTGCTTCAGGACGCCTCTGCCGTTGATGTCAATCCCGAAAAAGGACCTAAGGTGGACAGGATGGCATTACTTCCGTTGGCTTGTCAAGTTTTGTGAATTGGATGTACCTAACACCCCGCGCAGGTGCTTCACGACCCACTTCAAGGTTGCCAACTTGGCGAACTGTATGGGGGCGGTTGATCAAGAGAATTACTTTACGGTGGGCCATCGTATTCGAATAGCTCAGGAAATTCTCCGGAAAACCGAGTTCGGCGATGAACGGAAGGGATATGTCGGCATCGATCGGCTCGTCGAAGAAGGGGCTTTTACCGCGGCGTTTCCTTTACATGAGGGCTCCTATCAGGCCCCGCGAGATCAAAAACCATGTAACTACACACGACGTCAAATTTTGTACGAATACTGGGCACGGTGGGGTCGTTGGTATAAATTTCAACCCCTTGACCATATTCGCGAGTATTTCGGCGAAGGAATCGCCCTTTACTTCGCCTGGTTAGGATTTTACACGGTATGGCTATTACCAGCATCCGTTCTAGGACTTCTTATCTTTGTTTATGGAATGTTCAATGTGGCGACCGATCATCCAACGTCGCAACTGTGTAAAAGTGGCAATTTTTTTAAAATGTGTCCTCGTTGTGACGAGAGTCTCGGCTGTACATTCTGGTACCTCTCGGAAACTTGTTGGATGACACACATCACCTATCTGTTCGATCATCCCGGCACTGCATTCTATGCTTGCTTTCTTTCATTTTGGGCCGTCGCGTTTTTGAAGTACTGGAAACGCGAATGTGCGCGCCTCGTGTACGATTGGGATTGTTTGAATTATGTTGAAGATGAGGAACCGCCACGGCCGGAGTTCGCTATACACGCTTATGCCGAAAAACGGAATCCGGTCACTCGACAATTAGAACCATCTTTTCCATCTGATATCCGCAAACGTCGCATGGTTACCGGCTACGTCATTCTATTGTTTATGGCATCGCTTGTATTCGTTGCCATGCTGGCAATCATCATATTCAGGATATTAATTTCGATCCCTCTATATCGTCAAGAACAATTAAAAGGGCTCGCTCATATGATATCGTCATGGAGCGGAGCATTTATCAATGTCATCTCCATGGTCATCCTGCAAACTGTCTATGGAAAGCTGGCTCACAAGCTCACTCAATGGGAGATGCATCGTACGCAGACGGAATTTGAAAACAACCTAACTATCAAGCTGTTCATGTTTCAGTTCGTCAACTATTATTCGACGCTGTTCTATATAGCGTTCTTTAAAGGGCGTTTTGTTGGATATCCTGGAAGGTATCGACTCTTGTTCGGTCTACGCAATGAAGAATGCTCGGGAAACGATTGTTTATCAGAGCTTGCTTGGGAACTCGCTGTAATTATGATCACAAAACAGATCATCAACAATACTACGGAAGTCTTCCTTCCCATGTTACAGACGTGGATAAAGAGTAGGAAAACCCAAGTGTATGCACGAGGTCAATTAACGCAGTGGGAAATCGACTATACACTTGTCCCGGATATTGGGCTTTTTAAGGATTATTTAGAAGTTGTCCTTCAATTTGGCTTTATCACTATATTCGTAGCTGCGTTTCCATTGGCTCCACTCTTTGCTATGATTAACAACTGGACAGAAATCAGAGTTGATGCCCAAAAGTTACTTTGTCAAACCCGCCGCGTCGTACCCGAACGCGCGCAGAACATCGGTATATGGTTAACTATACTCGAGTTTATTGCCTGCATAGCCATCATTAGCAATGCGTTCTTAATCGCCTTTACCTCTGACTTCCTTACGCGAATCCTGTATCGCTACAGTTTCAGTAGGGGTCTCAGTGGATACTTGAACTTCACACTCAGCGTTTCACCCCCGGGGACAGCTTCACAAACTTGCATGTATAAGGATTTTCGGGATTTGGAAGGGAACCTCACTCCTTTCTATTGGCGACTGATGGTTGCCCGACTCACATTTGTGCTGGTTTTCGAGCATGTGGTGTTTATTATTTGTCGGGTGATTGATGGATTGGTACCCGACGTACCTCATGATATTACAGTTCAGGTGCGACGTGAGCGTTATCTAGCGAAACAGGCGCTTACAGACTCCAACTACTTATTAGAGGTTGCTGCGAAAGACCCAGGTGGAATTGTGGTAGATGTCGATTCGGATGGTGGTCCACAAAATGTCGTGTCACCTGCATGA
>XP_003740347.1_G.occidentalis
ATGTCCGAGACCACGAAACTTTTGACTATGGATTGGAATAATCAAGTCCTCAAGCTCCGGATAAGCGGTACTTTGCAGAATGATGATTGTTCAGACTCTGCGGCGGACTCCGGACTCGAGGTCCGGCGGCACAAGAACGTTTTCAGAGATGGAACTACTAAAATAGACTACGTCCTCGTCTACGAGGAGAGCGAGCAAACGAAACTTCAAGAGGGACGGAAGTACAGACGTGTTGAGGAATGGCGGGAGTTTTTCCTACAGAATCTTGCCAAAGCGGGGCTCGTCTTCGAAACTGAGACGGTTGTGGTCACCAGCGAGACGAAACAATTACAATTCGTGAAGCTTTCCGCGCCTTGGGGAGTACTCGTTGACTATGCCGAAGCTCTGTGTTTCAGAGCTCCTCTGCAACTGCACTCCAACAAGAAGGAAACCTCTTGGACCGAGAAAGCCATGCGATGTCTCAGGGTTCCGAATATATTCGAGCAAGACGTCCCAAATTTGCCAGCAGATTTCTACACCTGCCCGTTCAAAAAAGCCAAACTTGAAAGATTTCTAGATAGCGACAATCACGAAGAATACTTCACGACCACACAACGAATACGGATTGTGCATGAGATCCTCCAAAAAACGCAATTCGGTCGACGACGGAAAGCTCATATCGGAATTGATCGTCTCCTCGAGGAATCTGCCTTCTCCGCCGCTTATCCACTGCATGAGGGAGAGTACAGACCGCCAGACGATCTCTTGCCCCGAGAGTACTCGAAGAGACAGATTCTCTACGAGTATTGGGTACGATGGGGCCGTTGGTACAATTTTCAGCCTTTAGACCATATCAGGGAATACTTCGGGGAGAAAATCGCCATCTACTTCGCCTGGCTCGGCCTATACACCGCTTGGTTGTTGCCTGCCGCAATCGTAGGAATCTTCGTATTCATTTACGGTATCGTCAACGTAGCCATCGACAAGCCTACGGCAGAACTTTGCAACAGTGGAACAAAGTACCGAATGTGTCCACGCTGTGACGAACATTACGGCTGTGATTTTTGGTACCTTTCCGAGATCTGCATATTCACCAAGCTGACGTATCTATTCGATCATCCGGGCACCGTTTTCTATGCTTGCTTTCTATCATTCTGGGCGGTCACGTTTCTGGAATATTGGAAACGTAAGTGCGCCAGATTAGCCCATCATTGGGACTGCATGGACTACGAAGAAGAGGAAGAACAACCGAGACCTGAATTCACGGCAAAAGCCTACTGCGAGGCCCGAAATCCTGTGACCGGGTTGCGGGAGCCGTCGTTTCCGAACTGGATCCGCACTCAACGTATCGTGGCGGGAATCGCCATCCTCATACTCATGATATCTTTGGTGTTGGTTTTCATGGTATCTGTGATAGTTTACCGGGTACTCATATCAATTCCGTTGTTCAGAGACAAACAGCTGAAAGGCTTCGCCTCAGTGATCGCGTCTTCCTCCGGTGCCTTCGTTAATCTGATTTTCATCATGATCCTGGAAAGGATTTACAGGAAGCTCGCTTACAAACTCACTCAATGGGAGATGCATCGAACTCAGACAGAATTTGACAACAATCTCACCTTCAAGGTGTTCATGTTCCAATTCGTGAACTATTATTCATCTATATTTTACATAGCGTTCTTCAAAGGTCGTTTCGTTGGCTATCCCGGACACTACGCGCATCTACTTGGCTTGCGAAACGAAGAGTGTTCTGGCAGTGACTGCCTATCAGAATTAGCTCAACAATTAGCTATCATAATGATCGGCAAGCAGACGATCAACAACGCACAAGAAATACTCGTACCAAAGTTGCAAAACTGGTGGAACAGAAAGAAGAATCGATTTGAGGAGAATGGGAAGCTCACGCAGTGGGAGCAGGACTACACCCTGTCAGAAAACGAAGGATTATTCCAAGAGTATCTAGAGATGGTTCTGCAGTTCGGATTCATCACAATTTTCGTTGCCGCATTCCCGCTTGCCCCTCTCTTCGCTCTCTTGAACAACTGGATCGAAGTTCGATTGGACGCTCATAAATTCGTCTGTGAAACGAGAAGGAGTGTGCCCGAGCGAGCTCAAAACATTGGAATTTGGTTCTCCATCTTGGAATTGCTCTCGAGGATCGCTGTTATCAGCAATGCGTTCCTGATCGCTTTCACGTCTGATTTCCTCCCACGAACTCTTTACCGCTACAAGTTCAACAGGAGTCTCGAAGGCTATTTGAATTTCACCCTAGCCGTCGCTCCGCCAGGATCGGTTTCGCAAAGCTGCAGATATCGGGATTTCCGAGATCCTGAGGGGAATCGAACAATGTTCTACTGGGAACTCCTGGCGGCGCGTTTTGCGTTCGTTCTCGTGTTCGAGCACGTCGTGTTCATGGTGTGCCGCCTAATAGATATCGTGGTTCCCGACGTGCCGCAGGAGCTTCTCATCAAAGTTAAGCGAGAGCGCTACCTGGCTAAGCAGGCCCTCACCGATTCTGATCACATACTCAAGATCGTTCGTAGTGACGTCATGGGTGAAGACGAGGACGAAGCAGCGACGAAGGACGCCACCTACATAAACGAAACCAGTTTAGATCCTGAATGA
>XP_022668607.1_V.destructor
ATGGCTGAGGAACGTCTCGAGCTCCATGGGCCCAGTATCTCGGCAACTCCAGTCACTTATTACGGCTCCCTAGAAAGGTGTACCGAAAATAGGTCCGCACCAACAGGCAACAGAGGTCAACTAACGGCGGGCGGAGGTGGAGACGATGATCGCTGCGCCCTCTTGCCACATTCAACTGGACCTTCGGGATGCAATTCGGCAAGTGGCCACCCGATGGCGCTTAAGTCAAAGTATGGCGACTTATCGAACGTAGGCGATTTGAAAACCGCGCGCATCAATCATCGACAGGACAGTCAAAGCCCACCGTTTACTGATGACAACGACTCTTCGCCAAGCGATAAAGGTCTACAAAGACCAATACACAGGAACGTCTTTCGTGACGGGGCCACTAAAATTGACTATGTGTTGGTGTATGAGGAAGTCGTTGATCAGAATGCCTCGTCAAACACCGCCAGTAACAAAGCCACAACAAAAATGGCATCGAATAGTGCCGAGGAGACGGGTAAACAGTCACGAAAAGCTCGTAAAGCAGAAAGCTGGCGGGATTCGTTTCTTCAGAATCTGGAATTAGCTGGCTTATACATCGAGGAGGAGGTTGTGGAGGTTTTGGGGGAACGCAAAAAGCTGCACTTTATTAAACTGTCAGCACCGTGGGAAGTCCTCGTAGACTATGCTGAAGCATTGTGCTTTCGGGCACCTTTGCAAATAGACACTCAGTCGATGACGAAACCGAAATGGCCAGAGCGTCCTCTGGGTAACTACCTGCAAGCGCTAAACATTTTCGACCAGGAGGTGCCAAACGAACCTATCGACTATTATACTTGTCCATTTAAAAAGGCCAAACTTGTTAGGTTCAGATTTTTAGGCAGTAGTAATCATGACGAATACTTCACAACGACGCAGCGTATTAGAATTGTCCATGAGATCCTACAGAAGACTGAATTTGGTCGTCGACGGAAAGCTCATATCGGTCTTGATCGCCTTCTCGAAGAATCTATCTTCACAGCTGCTTACCCGTTGCACGAGGGCTGTCACAAACCACCCGAAGACTTACTTCCGCGAGAGTATTCACGTCGGCAGGTGCTATTCGAGTTCTGGGTCCGATGGGGTCGGTGGTACAAATTCCAGCCACTCAATCATATCCGCGAATACTTTGGTGAAAAGATCGCCATTTACTTTGCTTGGTTAGGTCTTTACACCGCTTGGCTATTGCCTGCCGCCGGAGTCGGTATCCTCGTGTTCATATACGGTATCGTCAATGTTGCCACAGACAAGCCGACTGCGGAGCTTTGCGCGAGTGATTATATATACCGAATGTGCCCTCGCTGCGAGGAACGTTACGGCTGCGACTTCTGGTATCTTTCGGAAATTTGTATTTTCACTAAGCTTACGTACCTCTTCGACCATCCGGGAACTGTCTTCTATTCGTGTTTTCTTTCGTTTTGGGCTGTAACTTTCCTTGAGTACTGGAAGCGTCAATGTTCGCGCCTAGCGCACCAGTGGGATTGCATGGACTATGAGGAAGAAGAGGAACCGCCTCGACCCGAATTTGCCGCTAAAGCGTACTCCGAAGCGCGCAATCCGGTCACGGGTCAACGGGAGCCCTCGTTCCCGCACTGGATTCGCATGCAACGCATCGTTGCCGGCATCGCCATCCTTATTTTAATGATATCTCTAGTTTTGGTCTTCATGGTCTCGGTCATCATCTACCGGGTTCTCATCTCGATTCCGCTGTTTCGGTCGACACAACTGAAGGGCTTTGCTTCAGTGATTGCGTCTTCCTCAGGAGCGTTCGTTAACCTGATCTTCATTATGATCCTTGAAAGGATCTATCGAAAGCTTGCCTACAAACTCACCCAATGGGAGATGCATCGCACACAGACGGAATTTGACAATAACCTTACCTTTAAGGTGTTCATGTTTCAGTTTGTAAATTACTATTCATCGATATTCTACATCGCCTTTTTCAAAGGTCGTTTTGTGGGCTACCCAGGCCATTATACTAAAATGTTAGGCCTACGCAACGAAGAGTGTTCGGGCAGTGATTGCTTGTCTGAGCTTGCTCAACAACTAGCTGTCATTATGATCGGTAAACAGACAATCAACAATGCACAGGAAATACTCCTCCCCAAATTGCAAAACTGGTGGAGTCGCAAAAAGACGCAGTTCCACGAGGACGGCAAATTGACGCAATGGGAAGAGGATTACACGCTGTCGCCAAATGAAGGACTCTTTCAAGAGTACCTCGAAATGGTGTTACAATTTGGCTTTATCACGATATTCGTGGCCGCATTTCCACTGGCTCCACTCTTCGCGCTGCTCAATAACTGGATAGAAATAAGGCTAGATGCACATAAGTTCGTCTGTGAAACACGGCGTAGCGTACCCGAACGTGCCCAGAACATTGGGATTTGGTTTTCGATACTCGAGTTACTCTCCCGTGTGGCTGTCATCAGCAATGCGTTTCTAATCGCGTTTACATCGGACTTTCTTCCACGGATGTTGTATATGTATAGCTACGATCATGGCTCTCTAGAAGGTTATCTTAATTTTACACTGAGCGTAGCGCCAGATGGAGCACATTCACAGAGTTGCCGATACAGAGACTTCCGCGACTCACAAGGGGTCCACACTACCTTCTTTTGGAAGCTGTTGGCTGCACGATTTGCCTTTGTACTAATCTTCGAGCATGTCGTCTTTGCAATTTGCCACATAATTGACCTACTGGTACCGGATGTGCCCCAGGACGTTACCATCAAAGTGAAACGAGAGCGTTACCTTGCTAAACAGGCTTTCACCGATTCAGAACACATCCTCAAGATCGTTAGAAATGAAGATGCATTTGATGAGGAGGAAGGAGCGACGTCTCGAGGTGCTGCCTACACCAACGAAACTAGTTTTGATTTCCGGATGAATCTGCCTGAGTCAGGTGAATTAGCCAATTCGGGTTAG
>XP_002432524.1_P.humanus
ATGTCGACAGCATGGGTTAAATCAACGGATAAAGTTGAATTTTGCGAAATCGATTGTAAAAACAACAGCAACAACAGCAACAGCAACAACGGCAGCAACAACCGACAGGAACAAAATCAAAAATCACAAAATTGGATTCAACAGGGAATCGCACGAATCAACACGAGGAGAAGAATCAAAAGATTTGGATCGTGTAAAAGATCCGTTGATAATTATTCTAGATTTTTCCTTCACATTGATTCAAACGATCTTCCATTATATTACGAAAGATGTAGAGAATTCGCACAGGTACCGGATAAACTCGGTAACAGCATTTATTTTTCCGATGGAATACGAAAAATCGATTACGTATTGGTATTCACTAAAAATCTCGAAGATCCGAAAAAGCGAAAAAGTCTCGACAAGATAGCAACGGAATCAATAACCAACATCTTGAGTCAAGACAATATCGACTTATCTAAAAAAGAACAGTGGCGTAATCAGTTTTTGACAAATATTAAAAAATCAGGTTTGGAAATAGAAGAAGAAATTATCGAACATGGGAAAAAAGCATTCATTTTCCTTAAAATCCATGCAACGTGGCCGGTTTTGTGTCGATACGCCGAAGAACTCAATTTGAGAGCACCTCTATTGTTAAAAACGGAAAAATCAGATTTGAGAAACGGTTCGGATACTTTTTTAAAATATTTCGGTATAACGAATCCAATGGAATTAACGATGCCGACTCAACCCTTACATTTTTACACTTGTCCTTTTCGAGAGAACAAACTTCACAGGTTTTTAGGGAGCGAAAACAAAGACACGTATTTTACAACGATTCAAAGGATTTGGATTGTAAACGAAGTACTTTCCAGTGCCGTTTTTGGAACTCAAAGAAAAGGAGAAGTTGGAATTAATCGATTAGTACACGAAGGTGTTTTCAATGCTGCCTACCCGTTACACGACGGCCCTTATTTACCGGAGAAAAAAGAAAACATAATACAAAATCCAGAAGAATTAAATCCTCGTCAAATCTTATACGAATATTGGGCGAGATGGGGAAGATGGTACAAGTATCAACCGCTGGATCATATAAGAAATTATTTTGGAGAAAAAGTCGGATTTTATTTTGCTTGGTTGGGTTTTTACACGTCTTGGCTTTTTCCAGCAGCTGCCGTCGGAATTTTAGTTTTCCTATACGGATTAATAACGGTTTTTGATAATCCTTATGCGAACGACGTTTGCGAAAAACCTGGAAAATATAAAATGTGTCCGCAACACGAATTTGGAAAATTTTGGGATTTATACGATATTTGCACTTACATACGAATCTCTTATTTATTCGATCATCCTGGAAGCGTTTTTTATTCCATTTTTATTAGTTTTTGGGCCGTTTCATTTTTGGAATACTGGAAAAGAAAATGCGTCACGATTGCATATCAATGGGATTGTACGGATTTTCAAGGAGTTGAAGAAAAACCTAGAGCCGAATATGCTGCCAAAGCTCCATACATAGCCGTTAATCCAGTTACTGGAGTCAGAGAACCAATGTTTCCAAAAAACGAAAGAGGAAAAAGAATCGCGACCGGTTTGGGTTTAGTTTTTGTCATGATATCAGTCGTTATAATATTTATATTTGCGATAATAGTATTCAGAATAGCCATAGCCATTCCACTTCATAACATGAACATGACGAGAGGTTACGCACACACGATGGCCAATTTAACCGGAGCCGGACTTAATTTTATTATTATTATGATAATGAGTAAATTTTACGAATGGCTCGCGCAAAAATTAACTCGTTGGGAAATGCATCGGACTCAATCGGAATACGATGATAATTACACGTTTAAAGTTTTCGTTTTCCAGTTTGTCAATTTTTATTCTTCCATATTTTACATAGCATTTTTCAAAGGAAGATTCGTGGGTTATCCGGGAAATTACGTTTACATATTCAATATGAGAAACGAAGAATGCGAAGAAGGTGGATGTTTAATAGAATTGGCACAGCAGTTAGCCATAATAATGATCGGTAAACAAGTTATTAATAATTTCATGGAAGTTGGTATGCCCTGGGCGAAATCGTGGTGGTTGAAAATACAAGTGAAAAGAAAAAATAGTAAAAATTCAAATTCTGAACACATACAAATACAAGAAGATTATTACACGTCTCCAAACGATGGCTTATTTCAAGAATATCTCGAAATGGTTTTACAATTTGGTTTCATAACACTTTTTGTCGCTGCTTTTCCACTTGCTCCTTTATTCGCATTACTAAATAATTGGGTCGAAATAAGATTGGATGCGCAAAAATTTGTTTGTCACACGAGACGAGTCATACCCGAAAGAACTGAAGACATAGGAATGTGGTTTAAAATATTACAATATTTAGCTCACATAGCCGTGATAACAAACGGACTACTTATCGCCTTCACGTCAAGATTTTTAATGAAACTTCTTTATCAATACGAATACAATTGGTCGGAAAAAGGTTACTACGATTTCATATTGAGTTGGGCTCCCAATGGCACATATACGGAAAGATGCAGGTACAGAGGTCAAAGAGACGAAAACGGAAATTACACAATGTTTTTTTGGAAATTGCTCGCCGTGCAATTTGCTTTCGTTTTGGCATTCGAGTATTTTGTTTTTACCGTGTGTCGACTCATTGACGTTTTCGTAGCAGACGTACCACCTAAAGTCGATATTAAAATAAGACGTGAAAGATATCTTGCAAAACAAGCACTTCTCGATAACAGTTTGAACAATTCGGAACGAATCGTCGTAAAAGAAGAAAACACGGCGAAACCTCCTCCATCTCCACCTCGTAAAAAACTTAAAAAACTTCAAAGGCAATCGAATATAAATCCGAGCAAGAGTGAATTTTTACTATCGGAAAAAATGATATCACCCGATAAAGTTTTATCGATTCCGAATTTGAGAAACGTTTTGGATAAACAAGCAGAAGACAAAAGGAAAACGTCAAATAAATCCACGCAAACGACATCGATATTGCTATTCGGTAATAAAAATCACAGAATATATAAAGCTAAAAAAAAATGGACGACGTTTCCATTTACAAATGGCGACGATAAAAAATTTGAAAAAATAACACAATCGGAAGAGGAAGAGGATACCTTAGGTAGTCCAACAACCACGATGAGCAGCGACGTTTTCCTACCCTCCAGTCAATTAACATCAAATTTTAATTGCGACAACATAAAAAAAATGTTTTTCTATTCGACGTTTACGAGATCACCGACATTAAAATCCGATTCCTTATCATTTTCAAGTCGTACAAACGATAATGATAACGTTAATTACAGGAGAAAAAGTTACGAATCGGGTGAAAGGGAAACTTCCGGTTTGATTATTCAAGAACGTAAACCCAGACCGAGAAGTTGGTTGGAAACGTCCAAAGGTTTGGCAAAGGTTCATTTCAAAGCAAATAAATTTTATCTTTAA
>XP_027230885.1_P.vannamei
ATGCCCTTCGGAGGACGCCAGAGTGAGCGCTACGAACTCAACGGCACGGGACAGCTGCAGCGCGACAGGACCTACGGCAGCATCGTCCGCGACCGCACCTACACCAGCATCGGGAGCTACACCAACGCCGACCCCGAAGCGCACTGCAACTTCATCAACGAAGATGATCTGGATTTCCAGCACGGCGACGGCGACAGCTGGCGCAGCAGCGGCGGCCTGGGCTCCAACCGCAACGCGTCGCGGCCGCAGGAGGACGCTACCACCTTCTTCAGGGACGGCCGCCGCAGGATCGACTACGTGCTCGTCTATGAGGACTCAGGAGGCGCCTCCCGCAGGACCAAGGAGGAGCGGGAGAAGAGCCTGGGGAGGACTCTGTCGGCCAGCGAGAAGAGGACCTTCAAGCACGAGTCATGGCGCCAGAGGTTCATGAACTCTCTCATGAAGGCCGGCCTGCACATGGAGGAGGAGACGGAGGTGAGCGGAAAGAAAACCATCTACTTCATCAAGCTAAGCGCGCCCTGGGCTGTCCTCTGCCACTACGCCGAGGAACTCAACATGAGAGCGCCTCTTCAGGAACGACATTCAGGCGTAGTATTCGAGCTGCTGCAACACCTTCAGCCGAACATTTCTGCGCACAACAACCCCTCGACCAACTGGTCCGAGGTCCTGCTCGAGAAGCTCCGGCTGCCCAACCTGATGGCCGAGGACGTGCCCAACAAGCCCCTGGACTACTTCACGTGCGCCTTCAAGAAGTCCAAGATTGACAGAAAAGTCATAACCAAGTTCTTAGGCAGCGACAACCCCGACCAGTACTTTACCAACACCCAGCGCTCGAGGATCGTTCACGAGGTGCTCTCGACCGCGCCCTTCGGGAAGGTCAAGAAGGGCGAGATTGGCATTGAGAGACTCGTGGAGGAGGGGATATACAGCGCCGCCTTTCCTCTGCATGATGGACCGTACGAGTACCCTGAGGGCTGCCGCGACCCCACGACGCTGAACCCGCGCCAGGTGCTGTACCACTACTGGGCGCGGTGGGGCAAGTGGCACAAGTACCAGCCGCTGGACCACATCCGGGAGTACTTCGGCGAGAAGATTGGCATCTACTTCGCCTGGCTCGGCCTGTACACGGGATGGCTGTTGCCGGCAGCGGTGGTCGGCCTCCTCGTCTTTCTCTACGGCGTCCTCACCATCAACTACAACACGCCGGCCAACGAGATCTGCGACCAGCGAGGCCAGTTCAAGATGTGCCCGCTCTGTAACGTGAGTTTCGGGTGCCAGTTTTGGGACCTGAATGATATCTGCTTTTACGCTCGGATATCCTACCTGTTCGATCACCCGGGCACCGTTTTCTATGCTATCTTCGTGTCGTTTTGGGCCGTGTCCTTCCTGGAGTACTGGAAGCGAAAGAGCGCGTCCCTGGCCCACCACTGGGACTGCCTGGACTTCCAGGAGGAGGAGGAGCGGCCACGCCCCGAGTTCGCGGCCAAGGCGCCCCTGCAGGAGAGGAACCCCATCACGGGCGTGCGGGAGCCCTCCTTCCCCAAGTCCATCAGGACGAAGAGAATCATGGCGGGGGTCGGCCTCATCTTCATTATGATGAGTCTTGTGATCATCTTCATTGTAGCTGTCATTATCTATCGCGTATTGGTGTCTATTCCTCTCTTCCGAAATGATACGCTCAGGTCACAGGCGCAAGCTATATCGTCCTTATCAGGCGCAGTCGTCAACTTCATCATCATCATGTGCATGGGACGAGTCTACGAGAAGCTGGCATACAGACTCACCACCTGGGAGATGCACAGGACGCAGACGGAATTCGAGGACAACTTCACCTTCAAAGTCTTCATATTCCAGTTCGTCAATTTCTATTCGTCCATCTTCTACATCGCCTTCTTCAAGGGGCGGTTCGTGGGCTTCCCGGGCCACTACCATCGCATCTTGGGCCTTCGAAACGAGGACTGTTCAGCAGGTGGATGTCTGATCGAACTGGCTCAGCAGCTGGCCGTCATAATGATAGGCAAACAGGTGGTGAACAATGCACAGGAGATTCTTGTGCCTAAAATGAAAGCCTGGTGGCACAAGAAGCAGGTGAAACTGAGCCACAAAGCGAGGACCAGGTGGGAGGCAGACTACCAGCTGATAGATAACGAGGGCTTATTCCAGGAGTACCTTGAGATGGTCCTCCAGTTCGGCTTCATCACCATCTTCGTGGCGGCCTTCCCCTTGGCGCCGCTCTTCGCGCTGCTCAACAACTGGGTGGAGATCCGGCTGGACGCGCAGAAGTTCGTGTGCGAGACCCGCCGCGCCGTGTCCGAGCGGGCGCAGAACATCGGCATCTGGTTCACCATCTTGGACTTCATGGCGCACTTGGCTGTCATAAGCAATGCTTTCCTGATCGCCTTCACATCGGAATTCCTGCCGCGGCTGCTCTACAAGTACGAGTACGACTGGTCCCTCAGCGGCTACGTCAACTTCACGCTCGCGACGGCGCCCAACGACACGCTCAACGAGGAGTGCAGGTACCGAGGCTACCGAGACGTGCACGGGGACCACACTCCCTTCTTCTGGAGGCTTCTGGCGATTAGACTCAGCTTCGTAATCGTCTTCGAGCACGTGGTCTTCGGCATCTGTCGCCTGATCGACATCATGGTGCCCGACGTGCCCCAGAGCCTCGAGCTGAAGATGAAGCGCGAGCGGTACCTGGCCAAGCAGGCCCTGGCGGACTCTGACGCCATCATGCAGGTCGCCCAGGGCAAAGAGGACGACGATGAAGAAGGCAACGAAAACCATGCCGCGGTGACCGCCATGCACGACGCGGGCGAGACGCCCACGTACGCCTACCCGCCCTTGACTCCTTCGTACAACCTGGCTAGCAACCCGTCTCAGGAGGCTCCGGCGCCCGCGGACGCCCCCTATGTATTTACCGAGAAGGAGTCCCCGACGGCGCCTTCGTACTCGAGCCCGAGGGAGTCGCCGCCTCTCGCGGGCTACACCAAGATGGGCGCCTCCAGCCGGCCGTCGTCGTACGCCAACAGCTCGAGCTCGAACACCCCGACCCTCTCGTCGCCGAACTCGAAGGCGATGCCGTCTTCGCCCACCAACCGGAGCTCCTCTTCGAATTCCTCGACCAACAGCAGCCCACCCACGCCCTCCAGAAACAAGCACCGACTTTCCTCTAGTTCCCACTCGAGGAGGACGTCTTCGCACGCGCCAACATAA
>TCALIF_06586_PA_T.californicus
ATGCTCTCAAAGCTGAGATTGCCCAATGTAATGTTCGAAGAAGTGCCTAACAAGCCCTTGGACTACTACACATGCCCATTCAAGACTTCCAAAGTTGACAAGTTTCTGGGCAGCGAAGATCCCAACTCGTTTTTTTCCCGGGCACAAAGGTCTCGAATGGTTTGGGAGATCTTGGCCACAGCCCCATTTGGCAAGGAGAAGAAAGGAGAAGTGGGCGTGGAGCGCCTCGTCGATGAGGGAGCCTTCTCTGCAGCCTTTCCATTGCATGATGGACGATTCGAGCACCCAGGGGATGAGACGCCGGAGAATTTGCTCAACACTCGGCAGATCTTGTCTCACTATTGGGCAGCTTGGGGCAAATGGTACAAATACCAACCATTGGACCACATACGAGAATACTTTGGAGAGAAGATTGCGATTTACTTCGCTTGGCTGGGTTTTTACACGGGTTGGCTTTTACCCGCAGCGGTTGTGGGTGTTCTTGTCTTCCTTTATGGTGTCCTGACCATGAACCACAACACCATTGCATTGGAGACCTGCAACAACGGTGACCAATTCACCATGTGCCCTCTCTGTGAAGAGTGTGACTACTGGAAGCTCTCAGATATCTGTCTTTACAAGAAAATCGCCTATTTGTTTGACCACCCAGGCACCGTTTTCTACGCCATTTTTATGTCGTTCTGGGCTGTGACATTCTTGGAGTACTGGAAGAGGAAATCCGCTTCCTTGGCACATCACTGGGATTGCATGGGCTTCCAAGAGGAGGAAGAGCGACCTCGGCCCGACTTTGCTGCCAAAGCTCCATACCTGGAGAAGAACCCCATCACCGGGATCAGCCTCGTCCTCATCTTCATCTTGGCCGTGATCATTTACCGGACGCTCGTGTCCATCCCGTTGTTTCAAAACGAGACTCTCCGTCCCATGGCCCAAGTGATCGCCAGCATGTCCGGAGCCATGGTCAATTTGATTCTCATCATGTCCTTAGGGAGGGTCTACGAGAAATTGGCATTACGACTCACGACATGGGAAATGCATCGAACCCAATCTGAATTTGATGACAATCTCACGTTCAAAGTGTTTATCTTCCAATTCATCAACTTCTACTCTTCCATCTTCTACATAGCTTTCTTCAAAGGCCGTTTCGTGGGCTATCCCGGTCACTACAAGCACATTTTTGGAAACCTACGCAATGAAGACTGCAGCAACGGCGGGTGTTTGATTGAGCTGGCTCAACAATTGGCCGTGATCATGGTGGGAAAACAGATGATCAACAACGCTCAAGAGGTTCTTATCCCCAAGATGAAGGCCTGGTGGCATCACCGAAAGAGTTCCCTTCAAGAAATCGGCGAATCTCAGATGGAACGGGATTATAAATTGGTGGAAAATGAGGGCCTCTTCCAAGAATATTTGGAAATGGTGCTCCAATTTGGGTTCATCACCATTTTCGTGGCGGCTTTCCCGTTGGCTCCGTTCTTCGCTTTGCTCAACAATTGGGTGGAGATCCGCCTGGATGCTCAAAAATTCGTCTGTGAGACTCGTCGTGCCGTGGCTGAACGAGCTGAAAACATTGGGATTTGGTTCAAGATCCTTGACATGTTGGCTCAATTTGCAGTGATTACAAATGCCTTTCTTATCGCGTTTACCTCAGAATTCATTCCCAAGTTGGTTTATAAATACGAGCACAATTGGAACATGCGTGGCTACGTCAACTTCACTTTGGCCACTTCGCCCGCCGAAGGTTGGATGGATGTCAATCGTACCGAGTGCCGTTACCGGGCTTTCAGAGACACACGAGGCACGTTTACGCCCATGCACTGGAAAATCCTGGCCTTAAAATTGGCCTTCGTCATCATATTTGAGGTAAGAGGTGACTTTGGTGAATGGCCAGGTGTGGACATTACTAAACGACAGCGCTGCGCAATATGA
>XP_021940774.1_Z.nevadensis
ATGAATCGACTGTGCTGGGCAGAATCACGTGCTACTGAGGACCAGAAACGGTTGCCGCTGCGCCGGGTTCAGTCAGTCAGTGTGAAGCGGGCGACCGGACAGGTCAGATGTGCAAACAAAGATCGTGACGTCATGTCGGGCAGGCGATGCCAACTCCACCGCGACGAACACGACGAGCTGAACGGGGCGTGGTTCACACTGGGGCGACACTACGGCAGTATCAACAGCCCCATCCCATCGCAGGACTCCGACGAGGGCCCGCCCGCCGCCGACAGCTCGACTTTCTTCCGGGACGGGCGGAGGAAGATCGACTTCGTGCTGGTGTACGAAGAGAACGCGAGGCGTTCGTCGTCTGTCGGGTCCGCGGCGCTGGAGACGCATGGTGACAAGAAGGGCAGCAAGCTGGAGGACAGACGCCTGCGATTCATGGCCAACCTGCGGCGCGCGGGCCTCGACATGGAGGAGGAGGAGATAGAGACTGGCAGCAAGAAGATAGTGTGTTTCATCAAACTGCATGCTACATGGCCCGTCCTGTGCCATCATGCAGAGCGGCTCAACATGCGTGCACCATTACAGGCACACCCAAACCCATCAGTCAACTGGTCACACCTGCTCCTCAAGGCACTCAGGCTGCCCAACATAATGCACGAAGACGTCCCCAACAAGCCGCTCGACTACTACACCTGCCCATTCAAGAAATCCAAGCTCGAGAGGTTTCTGGGCAGCGACAACAGGGAGACCTACTTCACAAATGTGCAGAGGGGCCGCGTCCTGTACGAGATCCTGTCCACTGCAATGTTTGGCAAGAAGAAGAAGGGCGAAGTTGGGATAGACAGACTCGTAGAGGAGGGCGTGTTCTCATCTGCCTTCCCCCTCCATGACGGACCATACGAAGTGAAGAAGAAGAAGAAGAATGGCGTACCTGAGCGCCCTCTGAATGCGCGGCAGGTGCTGTATGAATACTGGGCACGATGGGGGAAGTGGTACAAGTATCAGCCCCTGGACCACATTCGGGAGTACTTCGGGGAAAAGATCGCCATCTACTTTGCGTGGCTGGGGTTATACACGGGATGGCTGCTGCCTGCCGCACTGGTAGGTCTTCTGGTGTTCCTCTACGGGCTCTTCACAATGCACTCGAACCAGCTAGCCGCAGAAGTGTGCAGTGGCGAAGAAGAGTTCAACATGTGCCCGCTCTGCGACATCGACGTGGGGTGCAACTTCTGGAACCTGAGCGAGGTGTGCAGCTACGCGCAGTTAGCGTACCTCTTCGACCACCCAGGCACCGTGTTCTACGCAGTGTTCATGTCCTTCTGGGCTGTGACATTCCTGGAATACTGGAAGCGTAAGTCGGTTAGCCTGGCGCATCACTGGGACTGCATGGGTTTCCAGGAGGAGGAGGAGCGTCCGCGCCCAGAGTTCGCGGCCAGAGCGCCCTTCCTGGAACGGAACCCTGTCACCGGGGTGCGGGAGCCCAGTTTCCCCAGTTCACTGCGTAACAAGAGGGTGGCGGCTGGCATCGGCATCATCTTCCTCATGATCTCACTGGTCATCATCTTCATTGTGGCTGTCATCATCTATCGTGTGTTGGTCTCCATACCACTCTTCCAGAACTCCACCTTCAGGTCACAGGCTCAGGCCATTGCCAACATGACAGGTGCCGTAGTCAATCTGATTCTCATCATGGCAATGAGCCGCGTATACGAGAAGCTGGCCCACCGGCTCACTGCCTGGGAGATGCACCGCACGCAGACCGAATTCGACGACAATCTCACCTTCAAAGTGTTCATCTTCCAATTTGTCAACTTCTACTCCTCCATCTTCTACATTGCCTTCTTCAAAGGCCGTTTTGTTGGCTACCCTGGCAACTACACACGCATCCTACGACTCCGCAACGAGGACTGCAGCGCTGGAGGCTGCCTGATAGAGCTTGCCCAGCAGCTGGCAGTCATCATGATTGGCAAGCAGATAATAAACAATGCCCAGGAAATTTTTGTGCCCAAGATAAAGGCGTGGTGGCAGAAGAAGCAGGTCAGATTATCGAAGAATCACATGACAAGGTGGGAGGAGGACTACCAACTGATCGACAGTGAGGGCCTCTTCCAAGAGTATCTGGAGATGGTTCTCCAGTTCGGCTTCATCACCATCTTTGTCGCTGCCTTCCCTCTGGCGCCGCTGTTTGCGCTCCTCAACAACTGGGTGGAGATCCGACTGGACGCGCAGAAGTTCGTCTGTGAGACGAGGCGCATCGTGGCGGAGCGCGCAGAGAATATCGGCATCTGGTTTAAGATCCTGCATATGCTGGCACACCTAGCCGTCATCAGCAATGCGTTCCTGATCGCCTTTACGTCCGAGTTCCTGCCCAAACTGCTCTATCAGTACGAGTACGACTGGAACTTGGTGGGATACGTCAACTTCACGCTGGCCTATGCCCCCCCGGGGACTATGCCCCAGTCATGTCGGTACCGTGGGCTGAGGGACGAGAAAGGAGACCACACCCCCTTCTTCTGGCGACTGCTAGCTGTAAGACTGGCTTTTGTCATTGTGTTTGAGCACGTGGTGTTTGGGATCTGCCGCCTGATCGACGTTCTGGTGCCTGACATACCTGAGAGCCTGGAGCTGAAGATCAAGCGCGAGCGGTACCTGGCAAAGCAGGCACTACAGGACTCCGACACCATCATGAAGGTTGCAGCCCAGGATGATGATGACGATGATGATGACCACGTCCCAAATGGTGGGATGGCTCTGGACCTGACAGCAGAACTCGGATCTCCGCCTCTCGCCGAAATAAACAACACCTCGACAGAATCACAGGCCACAAACCAGACGACCTCGACAACGAGCCAGGAGCGCGGGAACTCCGGCGTGTCAAGACACAAACCTAACACATGA
>BGER013465_PA
ATGATCATGACGCTGCCCAGGACCAACGCCTCGGAACAACTGCTGACTATACTCAGAGAGAAGAAAGAAGCCACCCCAGTGGAATACGGCACAGGAACCATGATAGACCGAGAATGGACGAAAGAAAACTTCGAGCTGAGACACGTTCTAACAAGACTGGCAGTCCACGGGTTCCACCACCGCATCTGCAAGACCACAGCCTACCACGAGCCAGAGGATTCATGCGTGTTTCGCAAAATGTCATTGAAGCGGAGAGCTGAGCGCTACCAGAATGCTGGAGAGCGCTATGAACTTCATGGTTCTCTAGAACGGGACTATGGCAGCATCAACAGTCAGGATCGGCCAATCATTCTACAGGATGATGAAGATTCGGATCAGGGTCTCATCATGAGGGGAAACTCACCTATGCACATTGCACAGCAACTTCCCACTGACAGTTCTACATTCTTCCGGGATGGACGGCGGAAGATAGACTTTGTACTGGTATATGAAGAAACATCATCAAGGAGTGGGGGTAGCCTTACATCGAGAAGATCAAGTTCCATTGGTTCTGCAGTGCATGAGACAGGTCTTGTGGGTGGTGAGAAGAAACGCAGTACCAAGCTGGAGGCTTGGCGACAACGCTTCATGGCAAACCTGCGGCATGCTGGCCTTGATATGGAGGAGGTGATTGAAAGTAACAACAAGAAACTGGTGTGCTTCATCAAATTGCATGCAACTTGGCCTGTGCTTTGTCACTATGCAGAGGAGTTGAACATGCGAGCCCCTCTTCAGGCACATCCAAATCCCTCAGTCAACTGGTCACATCTACTTCTGAAGGCTCTTCGTCTCCCTAATTCTATGCATGAAGAGGTTCCAAATAAGCCTCTTGACTACTATACTTGTCCTTTCCGCAAATCCAAACTTGATAGGTTCCTTGGAAGTGATAATAGAGAGACTTATTTCACTAATGTACAACGTGGCCGCATCCTGTATGAAATACTCTCCACTGCCATCTTTGGAAAAAAGAAGAAAGGAGAAGTGGGAATTGATCGCTTGGTAGAGGAAGGTGCTTTCTCCTCTGCTTTCCCACTACATGATGGCCCTTATGAAGTGAAGAGGAAGAAAGGTGTTCCTGAGGGACCCCTGAATGCAAGACAAATCCTTTATGAATATTGGGCACGTTGGGGAAAGTGGTATAAATACCAGCCTTTGGATCATATCCGTGAATACTTTGGGGAGAAGATTGCCATCTACTTTGCATGGCTTGGATTCTACACTGGATGGCTTCTCCCTGCTGCTATAGTGGGACTACTCGTGTTCCTATATGGCTTATTCACAATGCATTCGAACCAGCTTGCAATACAGGTGTGTTCGAGTGGGGGAGACTTCAACATGTGTCCATTATGTGACATAGAGGTGGGCTGCAATTTCTGGAATTTGAGTGAAGTTTGCAGTTATGCCCAGCTCGCCTACCTCTTTGATCACCCAGGAACTGTGTTCTACGCTGTCTTTGTATCTTTCTGGGCTGTGACATTCCTTGAATATTGGAAGCGGAAATCTGCTAGTTTAGCTCACCATTGGGACTGCATGGGGTTCCAGGAAGAGGAGGAACGCCCTCGACCAGAATTTGCTGCTCGTGCTCCATTCCTAGAACGCAATCCTGTGACAGGAATTAGGGAGCCTAGCTTTCCAAGCTCATTGAGGCACAAGAGGGTCGCTGCAGGCATTGGTATTATATTCCTGATGATTTCACTGGTAATAATTTTCATTGTAGCAGTGATAATCTACCGGGTATTGGTTTCAATACCACTCTTCCAGAACTCAACATTCCGTTCCCAAGCTCAGGCCATTGCCAATATGACGGGTGCAGTAGTAAACTTAATACTCATCATGGCAATGAGTAGGGTGTATGAAAAGTTGGCTTATCGTCTTACTGCTTGGGAGATGCATCGAACACAGACTGAATTTGATGATAACCTCACTTTCAAGGTTTTCATCTTCCAGTTTGTAAATTTCTACTCTTCAATATTCTACATTGCTTTCTTCAAGGGTCGATTTGTTGGGTATCCTGGCAATTATACTCGGATCCTTCGTCTCCGCAATGAAGATTGTAGCGCAGGTGGCTGTCTAATTGAGTTAGCTCAGCAACTGGCAGTAATCATGATTGGTAAACAAATCATCAATAACGCTCAGGAGATTCTGGTGCCAAAGATGAAGGCATGGTGGCACAAAAAGCAGGTGAAGCTGTCTAAGAAGCACAAGACTCGATGGGAGGAAGACTACCAACTTATAAACAGTGAAGGTCTCTTCCAGGAGTACCTGGAGATGGTGTTGCAGTTTGGTTTCATTACAATCTTTGTAGCAGCTTTCCCCCTTGCTCCTTTGTTTGCTCTGCTCAACAATTGGGTTGAGATTCGCTTGGATGCACAGAAGTTTGTTTGTGAAACAAGACGCATTGTCGCTGAACGTGCAGAGAATATTGGTATCTGGTTCAAGATACTTGATATGTTGGCACATTTAGCTGGTTTTATTAACTTCACTCTGGCCTATGCTCCTCCAAACACAATGCCTCAGCCTTGTCGATACCGAGGCATGAGGGATGAGTCAGGAAAACATACTCCATTTTTTTGGCGACTCCTGGCTGTGAGACTTGCATTTGTTATAGTATTTGAACATGTAGTATTTGGGATCTGTCGACTCATAGATGTCCTTGTCCCAGACATTCCTGAAAGTTTAGAACTCAAAATAAAGCGTGAACGTTACCTGGCAAAGCAAGCTCTTCAAGACTCTGAGACCATAATGAAGGTCTATGAGGAGCAGCGTGTGGTGTGGCTACCACTTATCAACTGA
>EDAN001985_PA_E.danica
ATGTATGAGGACGTACCCAATAAACCGCTAGACTACTACACGTGTCCCTTCCGCAAGTCCAAGATTGAGAAATTCTTGGGCAGCGAGAACCGCGGTGCGTACTTCAGTTGCGTGCAAAGAAGTCGCATTCTGTACGAAATCCTCAGTACAGCAGTCTTCGGTAAGAAGAAGAAAGGCGAGGTGGGGGTGGACAGATTAGTGGACGAAGGAGTCTTCAACGCTGCATTTCCATTACATGACGGTCCATATGAGATCAAGAAAGGGATGCGACGGGCAAGCATGCTGGACCCTAGCAAGCTGAACGCGCGACAAGTGCTGTACGAGTACTGGGCGCGCTGGGGCAAATGGTACAAGTACCAACCACTGGACCACATCCGGGAATACTTCGGAGAGAAGATCGCCATCTACTTTGCCTGGCTCGGTTTCTACACTGGATGGCTCCTCCCTGCTGCTCTGGTTGGTCTCCTGGTGTTCCTGTACGGCGTGTTCACAATTCACCTGAACCAGCCAGCTTTGGAAGTGTGCGAGAGTCGAGGTCAGTTCATCATGTGTCCGCTGTGCGACGAGAACATTGGCTGCAAATTCTGGGACCTCACTGTGACGTTTCTGGAGTACTGGAAGCGAAAGTCGGCCAGTCTATCTCACCACTGGGACTGCATGGGCTTCCAAGAAGAGGAGGAGCGACCCAGACCAGAATTTGCAGCACGAGCACCGTTTCTCGAGCGAAATCCTGTCACTGGCGTGCGTGAACCCAGTTTTCCCAGTTCGCTGCGCACCAAACGAGTCGCCGCAGGCATCGGCATCATCTTCCTCATGATGAGTCTGGTGATCATTTTTATCGTGGCGGTGATCATCTACCGTGTTCTCGTCTCCATCCCGCTCTTCCAGAATTCCACGTTCCGCTCTCAAGCTCAGGCTATCGCCAACGTGACAGGCGCCGTGGTCAACCTGTGCCTCATCATGGCCATGAGCCGTGTCTACGAGAAGCTCGCCTACCGTCTCACCACTTGGGAAATGCATCGGACACAAACAGAATTTGACGACAACCTCACGTTCAAAGTATTCATCTTCCAATTCGTGAATTTCTACTCGTCCATATTCTACATCGCTTTCTTCAAAGGTCGTTTTGTTGGATTTCCAGGCAACTATACGCACATTCTACGTCTACGCAATGAGGATTGCAGTGCCGGAGGTTGCCTCATTGAATTAGCACAACAACTCGCAGTTATCATGATTGGAAAGCAAATTATCAACAATGCCCAGGAAATCATCGTGCCTAAACTCAAAGCGTGGTACATGAAGAAACGGGTAAAAATTACAAAGAAGCATAAGACACGTTGGGAGGAAGATTTTCAACTAATCACCAATGAAGGACTTTTCCAAGAATATTTAGAAATGGTGCTCCAGTTTGGCTTCATCACGATATTTGTGGCTGCGTTCCCTCTGGCTCCGCTGTTCGCGCTGCTCAACAACTGGGTGGAGATCCGCCTTGACGCTCAGAAGTTCGTGTGTGAGACACGGCGGACCGTGGCTGAGCGGGCTGAGAATATTGGAATCTGGTGCAAAATTTTGCACATGCTCGCTCACCTCGCAGTTATTAGCAACGGTTTCCTGATCGCATTTACATCCGAGTTCCTACCAAAGCTGCTGTACCAGTACGAGTACGATTGGGAGCTGCGAGGTTACGTCAACTTTACGCTTGCACACGCTCCAAACGGCACGATGTCCCAGGACTGCCGTTATCGCGGCTTCAGAGACAACGAGGGTCGTCATACGCCCTTCTACTGGCGTCTGCTTGCCGTGCGTTTTGCCTTCGTTATCATCTTCGAGCACGTTGTGTTCGGGATTTGCCGCTTGATTGACGTGTTAGTGCCTGACATCCCAGAGAGTTTAGAACTGAAGATCAAGCGAGAGCGATACCTCGCTAAGCAAGCGTTGCAGGACTCAGACACCATCATGAAGGTGGCAGCTTTCAAAGGCGACGCAGACGACGATGACATTATTCCAAACGGTGGCATGGCGCTCGATTTGACCTCTGACCTTGGTGACCTGTGTGCTCGAGACACGAGTGAACTGTCCGTGCCAGGAGAGTCTTCCACACCAGCACCACCTGTCGAGGAGAAACCGAAACAAGAAACTCCGGTTCCTCCTGCAAAGAAGGCTCCACCTGTACCTCCACGCAGACCAGATACATGA
>XP_026293495.1_F.occidentalis
ATGTCGAGTCGGCGCTACCGCCGCTACTCTCAACGACGCAGTGCGGACCGGCGTGGTAACAGCGACTATGGCTCCATCAGAGAGGACGGCCAAGGAATACTGCAGGAGGATGAGGACGACTCTGACGGCGCCGCGCTGGGCTCTGTCGACCGCTCCGGGGACGGCGACGGCGAGGTCTCCTTGTCGACCGGGGCCGGAGAGGCGGCCGGTGGCAGCGGCACCCACAGCGGCGGCGGGACCGGCGGCGGCGCTGCTGCCAACGCGGCCGCTCACCTCTACCTGTCGGCCCGCTCCGCCCCTGACCCGGCCACATGCTTCAGCGACGGCCGGCGCAAGATCGACTTCGTGCTCGTGTACGAGGAGGCCGTCGGCAACGGCGGCGGCGGCGCCACCCCGGGGGCGGGCGCGGAGGCGGGCGGCGGCCTTCTGCGCTCGGACAACCACCGCTCAGCCAAGCACGAGGTGTGGCGGCATCGCTTCCTGGACAACCTGCGGCGCGTCGGCCTGGAGATGGAGGAGGAGGTGGTGGAGAGCGACAACCGGAAGCTGGTCCACTTCCTCAAGCTGCACGCCACCTGGCCCGTCATGTGCCACTACGCGGAGGAGCTGAGCATGCGGGCTCCACTGCAGATTCGCGCTTACAGCAAGGCTCAGCCCAACCCGGCGGAGAACTGGTCGGCGCATGTACTGGCGAGCTTAAGGATGCCCAACATCATGGCAGAGGAGGTGCCCGGCAAACCTGTCGATTTCTACACCTGTCCGTTCAGACGATCCAAAATAGACCGATTTCTAGGCAGCGACAACCAGCAGACGTACTTCTCAAGCGTACAGCGCTCCCGCGTGCTGTATGAGATCCTATCCACTGCCATGTTCGGGAAGAAGAAGAAGGGGGAAGTCGGAATTGACCGATTAGTCGAGGAAGGGGTCTTCTCCACCGCATTTTCTCTGCACGACGGGCCGTACCGTGACCCGAGTGCCTCTCCCGGCGGCCCTGGACCCTGCACGATGAACCCCCGCCAGGTGCTGTACGAGTACTGGGCACGCTGGGGCGAGTGGTACCGGTACCAGCCGCTGGATCACATCCGAGACTACTTCGGGGAGAAGATTGCCATCTACTTCGCCTGGCTGGGGTTCTACACGGGCTGGCTGCTGCCCGCGGCGCTGGTAGGGGTGCTCGTCTTCATGTATGGCCTGTTCACCATCAACGACAACCCGCTGGCCAACCAGGTGTGCCACTCGGGCGGCTCGTTCAAGATGTGTCCGTTGTGCGACGAAAACATCGGCTGCAAGTACTGGGACCTGAGCGACGTGTGTGGCTACGCGCGTCTTGCGTACCTGTTCGACCACCCGGGCACGGTGTTTTACGCCATCTTCATCTCGCTCTGGGCCGTGACATTCCTGGAGTACTGGAAGCGCAAGTGTGCCTCGCTGGCCCACCACTGGGACTGCACGGGCTTCCAGGAGGAGGAAGAGCGGCCGCGGCCCGAATTTGCGGCCCGGGCGCCATTTCTCGAGCGCAACCCGGTGACCGGCGTCCGGGAGCCGTCCTTCCCCGCCTCTCTGCGCACCAAGAGGGTCGCCGCCGGCATCGGCATCATATTCCTAATGATGTCGCTGGTAATCATCTTCATCGTGGCTGTGATCATCTACCGTGTCCTGGTGTCAATCCCACTCTTCCAGAACGCCACCTTCCGCTCTCAGGCTCAGAGCATTGCTAACTTGACAGGTGCCGTGGTGAACTTGGTCCTCATCATGGCCATGAGCAGGGTGTACGAGAAGTTGGCGTTCAGACTCACCTCCTGGGAAATGCACCGAACACAAACAGAGTTCGACGACAACCTCACCTTCAAAGTATTCATCTTCCAATTTGTCAATTTTTACTCGTCCATATTCTACATCGCATTTTTCAAGGGCCGATTCGTTGGATACCCAGGGAACTACACTCTGATTTTACGACTGAGAAATGAAGACTGCAGTGCTGGCGGCTGCCTGATCGAGCTGGCCCAGCAGCTGGCCGTCATCATGATCGGCAAGCAAATGATCAACAACGCCCAAGAGCTGCTCGTCCCCAAGCTCAAGGCGTGGTGGCAGAAGAAGCAAGTGAAACTGCCTCGCAAGCGCGACAAGACCCGTTGGGAGGAGGACTACCAGCTCATCGACAGCGAAGGCCTCTTCCAGGAGTACCTCGAGATGGTTCTGCAATTTGGCTTCATCACGATTTTCGTGGCGGCCTTCCCTCTTGCTCCGCTGTTCGCCCTGCTCAACAACTGGGTGGAGATCCGCCTTGATGCGCACAAGCTGGTCTGTGAGACGAGGCGCCCCGTGGCGGAGCGCGCGGAGAACATCGGCATCTGGTTCAAGATCCTCCACATGCTCGCGCACCTCGCCGTGATCAGCAATGGCTTCCTCATCGCGTTTACATCCGAGTTCCTGCCCAAGCTTCTGTACCAGTACGAATATCACTGGAACCTGGACGGGTACGTCAACTTCACGCTGTCCTATTCGCCTGAGGGCACTCTGTCGCAGCAGTGTCGCTACCGGGGCATGCGTGACCCCACCGGCAAGCACACGCCTTTCTTCTGGCGTCTTCTGGCCGTCAGGTTTGCCTTCGTCATCATCTTCGAGCACGTCGTCTTTGGAATCTGCCGCTTGATCGACGTCCTGGTGCCAGACATACCCGAGAGCCTTGAGCTGAAGATCAAGCGCGAACGGTACTTGGCTAAGCAGGCCCTGCAGGACTCTGACACCATCCTGAGGGTAGCCGCAAACCACACGGATGAGGAGGAGCAGCCGCCTCCGTTCGGTGGCATGGTGCTGGACCTCACGTCTGAGCTGGGCGCACTCATGCCCTCGCTGCTGATCGCCGCGCCCTCGAGCAGTGAGCTGGCCAGGGCGGCACAAGAGGCGATGGCGGGGCCGTCCGTTCTCAAGGACCTGCTGTCACCCGCGCCGTCCTCCAACCTGTCGGCATCTACCCCGTCCAGGTCGCCGGTGCCGGACGCCGAGACGACCGACACTTTGCAAGACAAGAAGTCAGCCAACCAGACAGCTCGCTCCCGGCCGCGGCCTCGGCCTCGAACAGTGACTGATGTGGACCAGGTGGTGACGTCGCCCGCCGGTCTCGGTGCACAACCGCGCCACTCCATGTCTGCCACAGCTATCAGCACCAAGCTGCGCGGCAACAGTCGCACGGCCTCAGTTGACAACAGCGGCACCAACACAGCCTCTCGCTCACCTCAGTCTGTCCCGGACACTTCTTTGTTCGAATACGTCGCCCTCCAGGGCGCCGACGGGGCGGACACCATGTCCTTTGTGTCCAGCGGGGAGGACGGCGGGGAGGCCGAGGACGAGGCCACGGACCTGAGCGTGTCGCGCCGACGTGCAAGGATCACAGTCAAGCGTCGGGATCGACCTGCCTCGGCCTTTGTCGGGGAGGTGATAGCAGATGGCGCTGCGGTGCACGAGGTCCTCCGCCGAAGCGTACCATCGAAGCTAGATCAGGCCCAGCACGTAGTCGTCACCATCCCCCAGCAGCACGATTGGCCCGACTCGTCCAGCGTGAGCGAAGCGAGTTCCACGGAGGAGAGTGTGTTTCCGGGAGCGCTGGCGCGTGGCCTGGCGGGGGCTGCCGCGCAGAGTGCCATCAGCGTGGGCTGCCTCGTCCACCCACCGTCAACGGTCCCGGGCCAGTCCTCGGTCCACAGCTCGCCCCGCAAGACTCGTGGTCTCGGCAGCTTCTCGGTCGGCTCAGACCTCAGCAGCTTGGTCAGTCAAGATCCAGATAGCTTCTCGGATCTCCACCTGCGGCACGGCATTGCTTTCGGCAGTCCCAAAAAGACTCCGACAAAGATTCCGTCGGTGGTGGCAGCACCTCCGCCTTTGCGCGAGCACAGCGACTCGCTCGGCTCGGACATCAGCAGTCTTGCAGGGCAGGACGCCGAGCAGTGGGCTGAGGTCGTGGTGGAGGTGGACGTCGAAGAAGTGACCGAGGCCGTGAATTGCGGACCGCAGCAGTCGACGGGGTGCCTCCCCGCGCCTCCAGCGCTGACGAGGGCCAGCAGCAGCAAGGGGCCTCGCCGAGAGCGCCAAATGCCGCCGCGAGATCAGAGCGTGTCCGTCACGTCTGGGCTCAACGTGACTCAAGGCGTGAGCGTCGAGGAGCAAGGCCTTCGTAGCCTGCGCCACGCCGGAGCCTGCTTCGACATCAACCGCGTAGGCTCCGCTTCGCGCGATGAGGGGGCCTTCCCTGTCCGTAGCCCCGCCTCCGAGTCCTCGCCCAGCGCCACTGGCAGCGGACCCACAGAGGCGAGCATCCACTCTGAGGCCGTCTCGGACATCCACTCTGAACTCCACTCCGAGGCTTACTCCGTGGCCCACTCACTGTCCAGCGACTCACTCGAGCGAAAGCACTCTAACAGGAGTTCTGGCATGTCTTTCGGATCCGAGTCCGCCACGTGGGCAAGTGCGGGCCTGAGCCAAGTGTCAAGAGCCTCTATCAATTTCGAAGACGAGGCATCTTGGCCATCAGCCCCGTCATCGTGGAGCAGACGGAGTTCCAGGGAGGCACACATCGAGGAAGTAGCAAACGCTGGGGAGCGGCGACGCAGCTCTGGGTCGAGCATGGAGCAGTCCGAGCGCGTTGGCTTTCGGTTGGCGTCGACCAGGGATTCCACATCAGGGAATGGAGGAGATCCAAGACTCTTCTTGGACCGACGAGGTCCACCACCACCACCGCCACCACGGAGACGCACCCCTAAGGTTGCAGAAAATAGCCAACGGCCTTGTCCGAGCTTTCGGGAGAAAGAATCCCCTGTCTGA
>XP_039275629.1_N.lugens
ATGTCGTTCAGGAACTACAAACGAAACAGTGAACGATACGGTTGCACACCAATGAGAGAAATTATGGGAGTATTGAAGAGCCGGACAGACAAGGCATCCTTCAGGCTACCAATGATGCAGTCGTCCAGTAGAAAGCAGAGTGTATTCCATGTGAACATCACAACTTCTTACTTGAATCCGAGAACGGAGGACGAGGACTCTGACTCAGGCCGCTTCCAAATGACAGAGGTGACGTCATCGGCCGCCCAGCTGTTCGGGGGCGGAAGCGGAAGTGGCGGAAGCGGAATTGGCGGGGGCGGCAACCGAGACACATCCACCTACTTCCGCGACGGGCGGCGCAAGATCGACTTCGTGCTGGTCTATGAGGAGTCGCTGACGGGGGCGGCGCGATCTGTGGCCGCTGCTGCCGCCTCCCGGAGGCCGTCGGTGCTGACGGGGCCGCCCCTTGCCGCCCCCGTGCTCAGCGACAAGAAGCTCGCCAAGCAGGAGGCCTGGAGGCAGCGGTTTATGGCCAACCTCAGGAAGGCCGGGCTTGATATGGAGGAGGCGCATCCAAACCCCTCGATGAACTGGTCGGAGACGCTGCTCAAGCACTTAAGGCTACCCAACATAATGCACGTTGAAGTGCCAGGCAAACCTCTAGATTTCTACACTTGTCCGTTCCGAAAATCTAAAATTGACAGATTTTTGGGTAGCGACAACCGATCGACGTTCTTCACGGGGGTTCAACGACACCGCATCGTCTACGAGATCCTCTCGACGTCGATGTTCGGCAAAAAGAAAAAAGGTGAAGTGGGCATTGCCCGTCTCGTCGACGAGGGAGTCTTCTCCTCCAGCTTTCCCCTGCACGATGGACCCTACGAGTTCAAAAAGAAGGGTGAAGGGGGCTGTCATGAGCCCCTGAATTCGCGACAGGTGCTCTACGAGTATTGGGCCAGGTGGGGCAGGTGGTACAACTATCAGCCTCTCGATCACATCAGAGAGTATTTCGGGGAGAAGATCGCTATCTACTTTGCTTGGCTTGGCTTCTACACCGGTTGGCTGCTACCAGCTGCCTTGGTGGGACTGCTAGTGTTTCTGTACGGCGTGGCAACGATGCAATCAGACCGGTTGGCGATGGAGATCTGCAACAGTAGCGGCGAATACCTGATGTGTCCGCTCTGCGACGAGAAGATAGGCTGTGACTACTGGGACCTCAGCGACATCTGCGGATATGCCAAACTCGCCTACCTATTCGATCACCCGGGGACGGTTTTCTATGCTGTATTCGTGTCGTTCTGGGCGGTGACATTTCTGGAATACTGGAAGCGCAAATCGGCTTCGTTGGCTCATCACTGGGACTGCATGGGCTTCCAGGACGAGGTGGAACGACCGCGACCTGAGTTCGCGGCGCGGGCGCCCTACCTCGAAGTAAACCCAGTCACGGGGATACAGGAGCCTAGCTTCCCGCGATCGTTGCGCAACAAACGGATAGCGGCAGGAATTGGAATCATTTTTCTCATGATTTCGCTGGTTATAATCTTCATAATAGCGGTGATCATCTACCGTGTGCTGGTGTCGATTCCACTCTTCCAGAACGCGACGTTTCGTGCGCAGGCGCAGATGATCGCCAATGTGTCCGGCGCAGTTGTCAACCTCATTCTCATAATGGCCATGTCACGTGTCTACGAGAAGCTCGCCTATCGTCTCACGTCCTGGGAAATGCATCGTACACAAACGGAATTCGATGACAACCTGACGTTCAAGGTTTTCATATTCCAGTTCGTCAATTTTTATTCTTCCATTTTCTACATTGCATTTTTCAAAGGCAGATTTGTCGGCTACCCCGGCAACTATACTCTCATACTTAGGCTTCGAAATGAAGATTGTAGCGCTGGAGGATGTTTAATAGAATTGGCTCAACAGTTGGCTGTTATTATGGTTGGAAAGCAGATAATAAATAATGCTCAGGAAATTCTGGTGCCGAAATTGAAGGCATGGTGGCATAACAAACAGGTGAAATTATCCAAGAAGAATAGAAAAACAAGATGGGAAGAAGATTATCAGTTAGTTGATAATGAAGGCCTCTTCGAGGAGTACTTGGAAATGGTTTTGCAGTTCGGTTTCATCACGATATTCGTGGCGGCTTTTCCGTTAGCTCCACTATTCGCCCTCCTCAACAATTGGGTGGAAATTCGGCTGGATGCGCAGAAGTTCGTTTGTGAGACACGGCGCATCGTGGCTGAACGCGCCGAAAACATCGGAATTTGGTTCAAAATTCTGGATATGCTCGCTCATCTGGCTGTTATCAGTAATGGCTTCCTGATAGCATTCACGTCAGAGTTCCTGCCTAAGCTGGTCTACCAATACGACCACAACTGGAGTCTGAGTGGCTATGTGAATTTCTCGTTGGCCTATTCGCCGAACGGCACACTTTCGCGACAGTGTCGATATCGTGGGCTGCGCGACCAGGAGGGCAATCACACACCCTTCTTCTGGCGACTGCTAGCCGTGCAACTGGCTTTTGTCATCATGTTCGAGCATGTGGTGTTCGGTGTATGTAGGCTGATTGACATACTTGTGCCTGACATCCCTGAGAGTTTGGATAGAAAGATAAAACGAGAAAGGTACCTAGCCAAGCAAGCCCTACAGGATTCTGAAACCATTCTCAAGGTTGTAGCCGGCGTAGAACCTCCCGACGCGATAGACAAGTCTAAAAAAATGGTGCTCGATCTAACGGCCGAACTGGGAGACGGCTCCGATTCGCAAGCGAGCAGCCAACAGGCTCTGATCGGTGGCGGAGCGAGCTCTAGTGGCGCTGCGCTGCGGACAGAAACCGAAGCTACAGTCTCCTCATCAGCTGTCGCAAGCGAGCAGCCAACAGGCTCTGATCGGTGGCGGAGCGAGCTCTAG
>XP_014270353.1_H.halys
ATGCCATCTTGGAGAAGTCATGGGATGTCGACCAGGAGGTGCCGCGGGTACAGCGAGATGGTGGAGTTGTCAAGCCAAGATTCGAAGAACTACGGCAGCATAAGAGATCAGGACCGCCAAGTCATACTCCAGACCGAAGACGATGACTCTGATTATGGGACCAGTTCGGCGAACGGTGTGGAGGAAAGGCTGTGCTATCTAAGGGACGGGAAGAGGAAAGTTGACTTCGTTCTGGTTTACGAGACCGTTGGTCCGTCGAGAAGGGGTTCAGTACCCGCCAGTCAGCTATCGGCCGTACCGGACAAGAAGTTGATGAAGCAAGAGCAATGGAGGAGAAAGTTCATGGAGAACCTAAGCAATGCTGGGCTGGACATGGAAGAGGAAGTGGTGCAAAGTTCAAATCGGAAGCTGATATACTTCATTAAGATACACGCTACTTGGCCTGTTCTGTGCCACTACGCAGAAGAACTAAATATGAGGGCACCATTACAGGCCCATCCAAACCCTTCCGTCAATTGGTCAGAGATGGCTTTGAATGCTTTGAGACTGCCTAATATTATGTACCAAGATGTCCCTTGCAAGCCCTTAGATTTCTACACATGCCCTTTTCGTAAATCTAAGATTGACAGATTTTTAGGAAGTGAAAATCAGGAAACATTTTTCTCTAACACACAAAGGAGTCGAATAGTTTACGAAATATTATCAACAGCCATGTTTGGTAAGAAGAAAAAAGGCGAAGTTGGAATTGATCGATTAGTCGATGAGGGGATCTTTTCTTCGGCATTCCCTCTTCATGATGGCCCATATGAGGTGAAGAAGAATTTAAAATCTTCTCCAATGAATCCACGACAAGTACTGTACGAATATTGGGCACGCTGGGGTTGCTGGTACAAATATCAGCCATTGGACCATATTAGAGAATACTTTGGAGAAAAGATAGCAATTTACTTTGCATGGTTAGGATTTTATACTGGCTGGCTTCTTCCTGCTGCAATTGTTGGTCTGCTGGTATTTTTATATGGAGTTTTTACAATGAGATATAACCAACTAGCTGTTGAAGTTTGTGACAATCCTGGAGCTTTTAATATGTGTCCCCTCTGTGATGAGAATATTGGTTGCAATTACTGGGATTTAGGCGATATATGTGGTTATGCAAAATTGGCGTATCTTTTTGATCATCCTGGCACTGTATTTTATGCAGTATTTGTTTCTTTTTGGGCGGTGACATTTCTTGAATACTGGAAAAGAAAATCTGCCTCATTAGCTCACCATTGGGACTGTATGGGATTTCAAGATGAGATTGAGAGACCTAGACCTGAGTTCGCTGCTCGGGCTCCATTTCTCGAACGAAACCCTGTTACAGGAATCCAAGAGCCATCATTTCCAAGATCTCTGAGGAATAAGAGAATTGCTGCAGGTCTTGGAATTGTCTTCCTTATGATATCTCTCGTTATAATATTTATTGTGGCTGTGATAATATACAGAGTACTCGTTTCTATTCCTCTTTTCCAAAATGCTACATTTAGGTCACAAGCACAAGCAATTGCTAATATGTCAGGTGCAGTTGTTAATCTTTTTTTAATTATGGCTATGAGCAGAATATATGAAAAATTAGCCTACAGGCTAACTTCATGGGAAATGCACAGAACTCAAACTGAATTTGATGATAATTTGACTTTCAAAGTTTTTATCTTCCAGTTTGTGAATTATTATTCTTCCATATTCTATATTGCTTTCTTCAAGGGTAGATTTGTTGGATACCCAGGAAACTACACATTGATTATAAACTTGAGAAATGAGGACTGCAGTGCTGGAGGATGTTTGATTGAATTAGCACAACAACTAGCTGTCATTATGATAGGAAAACAAATAATTAATAATGCTCAAGAAATAATTGTGCCCAAACTGAAAGCATGGTGGCATAACAAACAGGTAAAATTGCCTAAAAAACGAAGGACCCGATGGGAAGAAGATTATGGGCTAGTTGATTATGAGGGACTTTTTGAGGAATATCTAGAAATGGTTTTGCAGTTTGGTTTCATCACAATATTTGTGGCTGCATTTCCTCTCGCTCCTCTGTTTGCTCTACTTAACAATTGGGTAGAAATAAGACTAGATGCTCAGAAATTTGTTTGTGAAACTCGCAGGATTGTAGCAGAGAGAGCAGAAAACATTGGAATATGGTTCAAAATCCTTAATATGCTTGCCCACCTTGCTGTTATAAGCAATGGTTTCTTAATTGCATTTACATCTGAATTTCTACCAAAATTGTTATATCAATATGAATATAATTGGAATTTAGAAGGATACATTAATTTTACATTGGCCTATTCTCCAAATGGAACTCTACGGAAGCAATGTCGTTATAGAGGATTGCGGGATGAACATGGAAATCACACCCCATTTTTCTGGAGGCTTCTAGCGATACAATTTGCTTTTGTGATAATATTTGAGCATGTAGTGTTCGGAGTTTGTCGCCTTATCGACATATTGGTCCCAGATATACCAGAAAGTTTAGAACTGAAAATTAAAAGGGAAAGGTATCTTGCCAAACAAGCTTTGCAAGATTCTGACACTATTATGAAAGTGGCTGCCGGAGTAGATGACTTTGGGGAAAGGTCTCGAAGGATGGTTCTGGATCTTACTGCAGAAATAAGCAATGAACTGCACCCACCAGATCCACCTCTGAAAAGATCCATTACTTTTAGCAGCATGCAGCAGCACTCAAGGGAAAGGCCTAACACTTCCTGA
>XP_024086455.1_C.lectularius
ATGCAGGAAGGAGGGATGTCATTGAAGAAATGTCGGCGCTACGGAGAAAGGTTTGAGCTTACTGGTGCTGACTCAAAAAACTACGGGAGCTTCGGGGATCAAGACAGACAAATAATTCTCCAGACAACCGAAGATGAAGACTCCGACAGTTTTGCCCTAAGAGAATTCAGTTCTATTAGCACAACAAAACAGATTCTTTTCAAAGATGGGAAAAGCAAGGTTGATTTTGTCATCGTGTATGAAACAGTCAGTAACAACTCTTCGCAATCTGGACTCAATGATAAAAAATATTCCAAACATGAACAGTACAGAGAACGATTCATGGCGACTCTCCGGAATGCCGGCCTGGAGATGGAAGAAGAGATAGTATCAAGTTCGAATAGAAAATTAGTTTATTTTATTAAGATTCATGCCAAATGGCCTACACTGTGTCATTATGCAGAACAACTAAATATGAGAGCACCTCTTCAGATTAACCAAGAACAACACGAGTTGTATCCGAGGCCGTCAATGAACTGGTCAGCAGATATTCTGCATAAAATAAGGCTTCCAAACATAATGGATCAGGATGTGCCTAATGAACCAAAACATTACTATACTTGTCCTTTCAGGAACTCAAAGATTGATAGGTTTTTAGGGCATGAAAATCATGAATCATTTTTTTCTGATACCCAGAGAAGTAGAATAGTCTATGAAATTCTATCAACTGCGGTGTTTGGGAAGAAAAAGAAAGGCGAGATTGGAATTGGAAGGCTAATTGAGGAAGGAGTCTTTTCCTCGGCTTTTCCCTTACATGATGGTTCATATGAAGTGAAAGGCAATATCCATAAAGATTTAATGAATCGGCGGCAGGTCCTGTATCAATATTGGGCAAGATGGGGTTGCTGGTACAAGTACCAGCCACTTGACCATATCAGAGAATATTTTGGTGAAAAAATCGCCATTTATTTTGCCTGGCTTGGTTTTTACACCGGATGGCTTCTTCCTGCAGCAATAGTTGGTGTCCTTGTATTTTTGTACGGCATCGCAACAATGCACTCAAATAAAATTGCCAAAGAGGTGTGTGAAAGCCATGGCTCTTTTCTCATGTGCCCTTTATGTGATGAAAATATAGGTTGCAAGTATTGGGATCTAAGCGATATATGCGGCTATGCAAAACTGGCCTACCTTTTTGACCATCCTCTTACAGTATTTTATGCAGTTTTTGTCTCATTCTGGGCTGTAACATTTCTGGAGTACTGGAAGAGAAAATCAGCATCTCTAGCACATCACTGGGATTGCATGGGCTTCCAAGATGAAATTGAAAGGCCACGTCCAGAATTTGCAGCAAAAGCACCTTTCCAGGAAAGAAACCCAGTGACAGGCATTCAAGAGCCTTCGTTTCCAAAATCCCAGAGGCATAAGAGAGTTGCAGCAGGAATAGGAATTATTTTTATCATGATTGCTTTGGTAATCATTTTTATAGTAGCTGTAATTATATACAGGGTACTTGTATCAATACCTCTTTTTCAAAATGCGACATTTCGCTCTCAAGCACAAGCAATAGCAAACATGTCTGGTGCAGTGGTTAACCTGTTTATAATTATGGGTATGAGCAGAGTGTATGAAAACTTGGCATACCGGCTAACATCTTGGGAAATGCACCGAACACAGACAGAATTCGACGATAACTTGACATTCAAAGTATTTCTTTTCCAGTTTGTTAATTTTTATTCTTCCATCTTTTACATAGCATTTTTCAAAGGGAGATTTGTCGGATATCCTGGAAACTACACGCTGATATTAAGGTTGAGAAATGAAGATTGTAGTGCAGGTGGATGTCTAATTGAGTTATCCCAGCAGCTTGCAGTCATTATGATAGGCAAACAAATGATAAATAATGCTCAAGAAATATTACTTCCAAAGTTTAAAGCTTGGTGGCACAACAGAAAGGTCAAATTAACAAAGAAAAAGAAAAGATTGAGGTGGGAGGAGGATTATCAGTTGGTTGACAATGAGGGGCTATTTGAGGAATACTTGGAAATGGTATTGCAATTTGGATTCATCACTATATTTGTAGCTGCATTTCCTCTTGCCCCCTTATTTGCACTATTAAATAATTGGGTTGAAATTAGATTAGATGCTCAAAAGTTTGTTTGTGAAACAAGAAGAACAGTAGCTGAAAGGGCAGAAAATATTGGAATATGGTTTACGATATTAAATATGCTAGCTCACTTAGCTGTAATTAGCAATGGTTTTTTAATAGCCTTCACTTCAGAATTTCTTCCAAAAATTGTGTACCAGTATGACTACGACTGGAATTTAGAAGGATACATAAACTTTACATTGGCGTTTTCGCCAAATGGGACATTAAAGCAGAGATGTAGATACCGAGGTTTGAGAGACAATGAAGGAAATCTCACCCCCTTTTTCTGGCGATTATTAGCTGTTCAATTATCATTTGTGATTGTTTTTGAGCATGTTGTGTTTGGGATCTGCAGGCTTATTGATGTAATGGTTCCAGATATTCCAGAGAGCCTTGAGCTGAAAATAAAACGTGAACGGTTTTTAGCAAAACAGGCCCTACAGGATTCCGACACAATCATGAAGGTAGCAGCTGGGATAGAAGACATGGAGGAAAGGGAAAGATCTAGGAAAATGGTTCTAGACTTAACAGCTGAGCTCGGCAGTGACAATGATGCTCAACCGCAGCCTGGCTCATCCAATATTTCAGTCGTCAACCGCAGCGAACAGACGATAAATGAGAATTCTCAGTCACCAGAGCTGAACCCACCCAGAAAATCATACACAATGAGAGTAGAGGCGACAGTCATGTTTAGAGATGGGCACAAAAAAATTGATTACATTATAGTATATGAGGAAACTCCAAAGGTCCAAGGATCAAAGAAGTCAACTAAGGCGGACAATAGGGAGGCTTTTCTATCGAAATTAGAAAATCTTGGGCTTTCCCTAGAAAAGGAAAGGGTTTCTGTCTCGGAGAAAACTATATGCTTTGTCAAAATTTTTGCAGAATGGAGCGTTCTCTGCCATGTTGCGGAATATCTCAGTATGAGAGCTCCACTTATGGTAAAGGATGATACTCCTCAGACATTCTTAGGAAAAGTTTTTTGCCATTGCTTTCGCAACAATGCACCAAATAAACCTGTTCAGTTTTACACTACTATATTTAGAGCTGAAAAAATAGACAGTTTTTTGGGAAGTGATAATCAAAATACATTTTTCAAAGAAACACAGCGGATAAGAGTTGTTGATGAAATCGTAAGAACTCTAATTTATGGGAACAAGAAAAAGTATGAAATCGGTCTTGACAGGTTGATAAAGGAAAAGGCTATTTCTGCTGGATATCCACCTCACGATGGGCCTTACCTAGCAGATCTTAAATCAGACCGCAGTATATGGAACAAAAGGCAAATTCTGTACTACTATTGGGCAAGGTGGAAATGCTTTTTCACACTTCAACCCACTGAACACATAAGAGAATATTTTGGAGAAAAAGTTACCCTTTATTTTGAATGGCTAGGATTTTATACAGTATGGCTAGTTCCTGCTTCGTTAGTTGGAATTTGTTCATTTATGTATGGATTTATCGCTTCCAAAAATAATAAAATAATACAAGAAGCATGTGACAGTACCTCATTTTTGATGTGTCCAGGGTGTGATGAAAATTCTGGCTGTAGCTACTGGGAACTGAGTTCCACATGTTTTTACACATATTTGTCTGTTTTCTTTGATAATCACGTAACAGTGATTTATTGCATTTTTATTTCTATATGGGCAATCATTTTTCTTGAATTTTGGAAAAGAAAGTCTGCTAGTTTAGCACACGAGTGGAATTGTTTAGGATATGTGAGTGATGTTGAAATGCCTATGGCAAATTTTATAGTTAAGGCAATCGATGTTGAAAAAAACCCTGTTACTGGGGCCTGGCAACCAGCTTTTCCTAAATCTATATCCACTTTCAGAGTTGTAATAGGATTTGTACTACTTTATGTCATGATAATCATGATGATTATATTATTGATCGGAGTTGGGATCTTTTGTAATCTAATATCAAAATCATTAAGACATATTGGAGTAAATAATTCTCTAATACGCATGACATCAGCTCTCACGGAGCATTTTCTTGGTATTATTTGTATATTAGCGGCGGGTAAATTATATACCTGGATGGCATACCATCTGACTAAATGGGAAATGCACAGGACACAAACCCAATTTGACAATCACTATATTTTCAAAGTATTTTTATTCCAGTGCATCAATTATTATTCACCTCTAATATACACAGGGTTTTTTAAAGGGAAGTTTGTTGGCTATCCTGGAAATTATTTAACAGTCGCAGGAATGAGGCTTGAGGAATGCAGTAATGGTGGGTGCTTTGTTGACTTAACTATACAATTTGTGGTATTTGTAGTAGGAAAACAAATAATAACCAATGGTCTGGAAATATTAACTCCAGTAATAACAAAACCATGGACCAAATTACAGGTGAGGTTTTCTGGAAACACTTGGGACCAAGATTTTCAGTTAGAAAACCATCCAAAGCTTTATGATGAATATTTTGAGATGGTAATGCAGTATGGATTTATCACAATATTTAGTGCCGCATTTCCCTTAATTCCAGCATTTGCGCTTTTGAACAATCTGTTTCAAATACGAATTAATGCACAAAAATTTTTATGCTATTCAAGAAGGCCCATTCCTCATTGGGCGGAATCATTAGGCATATGGGTTCACATCTTACAATTTCTTTCTTACGTTGCTGTTGTCAGCAATGCAGTGTTAATAGCATTTACATCAGACTTTATCCCACGATTAGTATATCAATATGACAATAGTGGGTGTTTAAAAGGATACGTAAATTTCACATTGGCTTATTCTCCAAAAGGCAGTTTAACAAAAGAATGCAGATATCAAGACTTTCGTGACAGAAATGGATTTAAAACCGTATTCTATTGGCGAATTTTGGCAATGAGATTTCTGTTCATAATTATTTTTGAGCATTTTGTATTTGGGATTTTATATCTAACAAAACGCTTAATACGAGACATTCCCAAGAAGGTTGAACTAAAAATGAAAAGGGAGCAATTCCTAGGAAAGCTAGCGTTGCAGAAAACTGGTGCAAAAGTTTTGAATCAAACAGCTATGGGCAATGAACGTGAATCAGTTCCTTATGAAACATAA
>XP_023234950.1_C.sculpturatus
ATGGCTAGGAGAAAAAAGAAGAAATCGTTGGCTCATTTTTTAAGAAAATATTTTATTAAAAAGAAAGGCGAAAAGGGTGTTAAAGAGAAAATTGTAGAGAGCAATGTAGAAGTCGAGGTATCCGAATCAGAAACGGTAGAAACTGAAGAAACAACAAGTGCCAATCAACCTCAGGAAGAAGAATCAGTAATCAATCACAAGGACGACTCTACAGTATCAAATTATGGTTCCTTCAAAATTGAAGACATCCCTTTAAGGATGCACAATGAAAAAAGGAATATGAATACAATTGTGACAATACCCAATAGAAGAGGATCCCTTTTTAATGATGGAGAGAAGAAAATTGGTTTGGAATTAACTAATTTCGTGTTAGTTTATGAAGAGAAGAAATCGCAAAAAGATCAAAAAATCGAAGAATGGCGTCGAAGGTTCGAATCCAATCTAAGAAATTCTGGTTTAGAAATGGAAGAGGAAGTGATGGAGGGTGAGAAAAATATTCATTTTATCAAATTAAGTACTCCTTGGCATCTTCTGATAGACTATGCAGAAGAATTATGCTTTAGGGCTCCTTTACAAGTAAACCCGAACACCACGATGAACTGGAGCGAGAGAATTCTGAAGAAATTACACATACTAAATATATGCAGCATATCAATTCCTAATCAACCTCCAGATTACTACACGTGCGCCTTTAAAAAATCGAAAATGGAGAAATTTCTAGGTATAGAAAATAGAGAAGAGTTCTTTACTTCGGTACAGAGGAGTCAAGTAGTGAATGAAATATTAAAAAATATCGTTTATGGTAAAAGAAGCAAGGGAGAAGTTGGAATCGAACGTTTAGTAGAGGAGAATGTATATACTGATGCCTTTCCATTACACGACGGTCCTTACGAACTTCCTGAAGAATATCAGCCCAAAGATCTGAATAGACGCCAAGTTTTATATGAATATTGGGCCAAATGGGGAAGATGGTACAAGTATCAACCTTTGGATCACATAAGGGAATACTTTGGAGAGAAAATTGCCATTTACTTTGCATGGTTGGGTTTTTATACTGCTTGGCTACTCCCAGCATCGGTAGTCGGACTTTTGGTTTTCCTGTACGGAGTGTGCACCATACAAAGTGATCTGCCAAGTAATGAAATTTGTCAAAGTGGTAAGCAGTATCTAATGTGTCCATTATGTGAAGAGAGACAACCAGGGTGCAAGTATTGGCATCTCAGTGATACTTGCATCTTTGTCAGAATTGGTTATCTGTTTGATCAAGCTGGAACCGTTTTCTACTCCATATTCATGGCATTTTGGGCGATAGCATTCTTAGAATATTGGAAGAGAAAAAGCATATCTTTAGCTCATCATTGGGACTGTATGGATTTTGAAGAAGTGGAAAGGCCACGTCCAGAATTCGCAGCCAAAGCTCCTCTAATCTTACGAAACGCCATTACAGGTACCAAAGAACCAGCTTTTCCAACAAGTAAACGATTCATACGTTTAACTGCGGGTGTAGGGGTCTTATTGTTCATGGTCAGTCTAGTCGTGGTGTTCGTGTTTGCAGTGATCGTGTACCGTCTCCTCGTATCGATACCACTCTTTCAGTACAAACCATTTCGCGGTATGGCACCCGTTATCGCTAGCTTATCGGGAGCGTGCATCAATCTGTTATTCATCATGATCATGGGAAGAATTTATGAAAACATCGCTTTAAAACTGACAGAATGGGAAATGCACAGGACCCAGACAGAATTCGAGAACAATTTGACATTTAAAGTATTCCTTTTTCAGTTTGTCAACTTTTATTCCTCCATTTTCTATATTGCATTCTTCAAAGGAAGATTTTCGGGATACCCCGGTCATTACCATAAAATATTCAATTTGAGATTGGAAACTTGTGGCAATAACGGTTGCTTTATAGAACTAGCGCAGCAATTAGCTGTTATCATGATAGGGAAGCAGATAATTAATAACGCACAGGAAATTATCATACCAAAAATTAAAACATGGTGGCACAGAAGAAAAACCAAATTATGCAAGCAGAACAGAACAGAAAACACTTCACAATGGAACCAAGATTACCGCATGATAAAATGCGAAGGATTATTTCAAGAATATCTAGAAATGGTTCTTCAATTCGGCTTCATCACCATCTTTGTTGTGGCATTTCCTCTGGCTCCTCTCTTTGCTCTGTTAAACAATTGGGTAGAAATACGTCTGGATGCTCATAAATTTGTATGCGAAACGCGTAGAAGTGTAGCAGAACGAGCTCAGAATATTGGGATTTGGTATACGATCCTTCAAGTTTTGGCTCATTTAGCGGTCATCAGCAATGCATTTCTGATAGCGTTTACGTCAGAGTTTCTACCGAAATTACTCTATTCTTATAACAATAACAGCTTGCACGGTTTTGTTAATTATACCTTGGCCTACTCACCTGAAGGTAGTATGAACACAACGTGTAGGTATACAGCTTATAGAGATCCCAAAGGCAATTTAACTACATTCTATTGGGAGTTATTAGCAATTAGACTCGGCTTTGTCATCGTGTTCGAACACGTAGTCTTTGGTATATGCCGCCTGATAGATGTTCTGGTTCCTGACATTCCCGAATCTTTAGAAATAAAGATAAAACGTGAAAGATACTTAGCAAAACAAGCATTGACTGAATCGGAAGCCATTTTGAATATAACCATGGGCGAAGATGAAGAAGAATGCAAGTTATAA
>GSADVT00031136001
ATGATTGATTTTCTTGTAGATTTTATACTTGTTTATGAAGATAAACGTGCAACAACTGTGGATCAATTAATGATATCTTTACCACCTACAGTGAACAGTGAAGAAAATGATCGAATAGCATTAGCAATACAAAAACAAAAAGATAGACATAAGTTATTTAAGAAAAGATTTCTGGGAAATTTATCAAAAATAGGTCTTCTTATGGAAACGGATGTTCGTGAAAGTGATCGAAGTCTTGTGTATTTCATTAAAATTCATATTCCATGGTCATTAATGCTTAAATACGCTGAAGATTTGAATTTTCGTGTACCAATTCGAGCAGCTAATAATTATAGTAGTACAATAACTTTTGTCGATCGTTTACTTCGTTTTTTACATTTATCTCATAATCCATTTCTTTCCGAAGCGCCGAAACGTTATTATGATTTGTATACATCCGTCTTTGAAATATCTAAAGAAGATCATTTTATGGGTAATAATCATTTTCCTGTTCATTTTACTAATACTCAACGAAGTTTTGCTGTTAATGAAATTTTACAAACAACACCATTTGGTCGAATGGAAAAAGGTGAAATTGGTATTGATCGTCTCGTACGTGAACGAGTCTTTCAAGCTGCCTATCCATTACATGAAGGTGATTATAAATTTGATAAAACTGAACGACAAACACCATTTCATGAAAATAATCCGCGAAGAATTTTATATGATATGTGGTCACGTTATCGAGTATTTTATAAATATCAACCATTGGATTTAATTCGTGAATATTTTGGAGAAAAAATTAGTCTCTATTTTGCTTGGCTAGGACTTTATACAACTTGGCTTATTCCTGCATCGTTAGTTGGTGTATTTGTGTTTATGTTTGGATTTATTTATCTCGCAAAAAATCAACCGGCTCATGATGTTTGTACCATTGGAAAAAATATAAGAATGTGTCCACTTTGTGATGCGTGTCCTTTTTGGAATCTATCAGATACATGTTCGTCTGCACGTCTCGGTGTATTTTTTGATCATCCTGGAACTGTTGTCTATGCTATATTTATGTCATTTTGGGCGGTGACATTTCTCAAACATTGGAAGCAGAAAAATGCGCAAATTACTCATCGATGGGATTTAATGGAATTCGATGAAGAAGAAAATCGACCACGTCCTGAATTTGCAATTCGTACATCACGAGTCGAAAAGAATCCTGTAACCGGCTTACTTGAACCTTATTTTCCGCCACGAACTCGCCTTTATCGTATTATTGCTGGTATCATCACTCTAAGCGTCATGATTTGTGTAGTCATCATATTTATCGTGGCAATCACTGTCTATCGGATAATTATAAGTATTCCGTTACTTCGAAGTAAAGATTTACAAGACTATGCACTTACGGCCGCATCGATGAGTGGAGCAGTGATCAATTTGATTGTTATTATGATATTAGGTTATTTATATGGAATAATCGCTTATAAACTCACACAATGGGAAATGCATCGAACACAAACTGATTTTGATAATCATTATACAATCAAAGTATTTATCTTTCAATTTACGAATATTTATTCTTCAATTTTCTACATTGCTTTTATTAAAGGAAAAGCTATTGGATATCCTGGACATTATATAAGAATATTCGATTTACGACAAGAAGAGGTAAGCTTTTGTTTTTTTTCTTGTGGCCAAGGAGGTTGTTTAGTGGAATTAGCTGTACAACTTGGAATTATTATGATAGGAAAACAAACTGCAACTAATCTTCAAGAAATAATGTGGCCAAAAATTCTTGCTTTATATCAACGATGGCAATTATCGATACCCAAAACACGATGTACCACTCGATGGGAAGATGATTTTAAACGTAGTGAATTTGGTGGTTTATTTGAAGAATATCTAGAAATGGTTTTACAATTTGGATTTATTACAATATTTGTTGCTGCTTTTCCAATAGCTCCATTATTTGCATTATTAAACAACTGGATTGAAATTCGTTTGGATGCGAAAAAACTTGTTTGTGAAACAAGACGTCCTATTGCTTTTCGTTCATCTACAATTGGAATATGGTTTCATATTCTTCAAGTCCTTGCTTACTTAGCGATTATTGCTAATGCTTGTCTTATTGCATTTACATCTGAATTCTTACCAAAAATTCTCTATCAATATACAATTAATTGGGATTTAATTGGTTATACAAATTTTACATTAGCTGAAGCACCTCCTAACGCAACAAAACAAAGCTGCAGATATCGAGATTTTCGATATTCAGATGGTACTTTAACACCATTCTTTTGGAAATTACTTGCTTTACGATTATTTTTTGTAATCTTATTCGAACATGTGGTTTTTGTTCTATGTCGATTGACTGATGCAGTAATCAGCGACATACCTGAATCACTTGCAATTAAAATTCGACGAGAAAAATATTTAGCTAAACGAGCTTTACAAGACTCGAACAGTTACCATCATGTAATAATCATTGAATATGTTTGTTTTTCTTGTAGACTTTTCTTTATAGATGTCGAAAGAAGCGGAAGTCGAACATACATCTCGATCAAAATTAACTCGTTTTTTTCGAACAAGTAA
>EFX90428
ATGATCATTTATTCTAATTTTTTCCCCCTGAACTTCCAGTACGTCGTAGTTGAGCCTCCGCCGGAAGTTAACGACGAATGTTCCAGAGAAAATAAACAATCTAAACATTCAAAAGCTGTTGGCACCTACTTCCGCGATGGTCGACGAAAGATAGACTATGTCCTAGTCCACGAAGAACTTAGTCTGGCACCTAGCCGAAGCAGAAGTCACAACACTCCACACCAGTCATCAACGCCCTTGCCATTTCGCCAGGAAGGGAAATCGCCACAGGGCGGAATGCTACCAATGTTATTGACGTCAGCGGTACACCACAGCACACCAAAGCAGAACCGGAAGATGGATATCAGGAAGACATTTCTTGATAAACTCAAGTCTCAAGGAATCGAAATCGAAGAGGAATTCACAGAAGGGAAAAGAACTAACGTCCGATTTATCAAATTGCACGCCCCTTTTCCGTTACTGGCTCATTGGGCGGAGGAATTGGGATTTCGTGCAAGGATTTTGTGCCAGGCCAAGGCCGAAGAGGATAATTGGTCTGCAAGACTTTTCAAATCCTTCAGGCTACCAAACTGTTTCGCACAGGAAATTCCAGGTGACCCGCCTCAAGTTTGCTGCACTTACCCATTTAGACGGTCGAAAATCTCAACGTTGTTGGGCAATCTTGATTGCGAATCTTATTTTACATCAACGGAGCGCAGTCGAATTGTTAACGAGATTTTGGCCAGGACAACATATGGTGACCGACGGAAAGGTGAAGTCGGCATCGAGCGCTTGTTAAAAGAGGGCGTCTACACAGCCTCCTACCCTTTGCATGAGGGTTGCTATCAAGAAGACAAATCTGGGAATCAAGACCAATATAAATTAAATCCCCGTCAAGTTTTGCATGGATACTGGGCCCGTTGGTCCAAGTGGCCCAAGTACCAGCCATTGGATAACGTTCGCGAGTATTTTGGCGAGAAAATAGCTTTTTACTTCGCCTGGCTCGGCTTCTACACTGGATGGCTTATTCCGCCATCGATCGTCGGTGTGTTGATCTTTATCTACGGTCTACTAACCGTAGAAGAGGATCCTGCATCGACGCAAGTCTGTCACAGCCAGGGCCAATACCCTATGTGTCCGTTATGCGAGGAGAGCCAAGGATGCCATCAGTGGGATCTTAGCGATGTTTGCACTTACTCAAAGTTGTCTTACCTTTTCGATCATCCGGGGACAGTCGCTTTTGCTATTTTTGTCTCTTTCTGGGCTGTAACGTTTTTGGAGTATTGGAAGAGATACAGCGCACGCCTGGCTCACCGTTGGGATGTGGTAGATGTTGAACGAGAAGAAATACGCCCTCGTCCGGAATTCGCTTTGAAGGCTCCGTCTATTGCCACAAATCCCGTGACTGGTATAGCCGAGCCGGCTTTTCCTCACTCAATCAGGCGAAAGCGCATAATGGCCGGCGTCTGCTTCGTTTTCTTGATGGTTTGCATGGTGATTATCTTCATCGTCGCCATCATCATCTACCGGATCGTGGTCTCCATTCCCCTCTTCCAGCACGAGACCTTGAAGTCGCAAGCTCAAGTTATAGCAAATCTCTCCGGTGCCGTCGTCAATCTAGTGCTGATTATGGCTCTAGGCCGGTTCTACGAGAAGTTGGCCTACAAACTCACCACCTGGGAAATGCACAGAACACAAATCGAGTTCGAGGATAATTTAACCTTCAAGGTCTTCGCTTTCCAATTTGTTAATTTGTACGCATCTCCGTTCTACATTGCCTTCTTCAAGGGCCGTTTCATCGGCTACCCAGGCAACTATCTGCACATATTTGGATTGCGGAACGAAGAGTGCAGTGCTGGCGGGTGTCTGGTAGAGCTTTCGCAGCAGTTATTCATCATAATGGTTGGTAAGCAGGTCATCAACAACGCACAAGAAATTTTGTGGCCAAAAGTTCAAGCCTGGTGGCAAAATCGAAAAGTGGATTTCACTCAAAATAAAGACAAGTCCAAACCATGGGAGGCAGATTATCAGTTGGTCGAAAACGCCGGATTGTTCCAGGAATACCTTGAAATGGTGATGCAATTCGGTTTCATCACGATATTTGTTGCGGCCTTTCCGCTTGCCCCGCTTTTCGCACTGCTGAATAACGTCGTCGAGATACGACTAGACGCGCAGAAATTCGTCTGTAACACCCGACGGACAGTAGGGCACCAGGCCAAAAACATCGGAATCTGGCTGAGAATATTGGAATTTCTTGTTCATCTGGCTGTCATCAGCAATGCATTTCTTATTTCTTTCACGTCCGAGTTCCTTCCCAAAATTCTTTACCAATACGAGCACTCGTGGTCGATGGATGGTTACGTCAATTTTACCCTTGCCATTTCCCCTAAAGGCGCAATGGCCGAGCCGTGCTACTACCGTAGCTATCGCGATGAAGACGGTAAACTGTCGGCTTTTTACTGGAAATTGCTCGTCGTTCGATTGGCTTTTGTCGTCATCTTCGAGCACTTCGTGTTTGGAGTGTGCCGACTGATTGACGCTGTCGTTCCTGACGTCCCAAAGACTCTCGCCAACAAAATGAAGCGAGATAGATATTTGGCCAAACAAATACTACAGGATCCGGATCATCACATCCGAGTTGCCGAATGTACATAA
>NP_001232902.1_S.purpuratus
ATGACCATCCTGGAACATTCTTCAACGATGGCAAGAGAAAAATTGCTCCACGCTCCCTGGAAGACCCTGATGTTCTTCGCGGAGGAGCTGGGCCTGAAGGCACCCCTGACTGCCTTGCTGAACCTGCCCAAGAACGCATCGGATGAGTTCCTGAAGAAGATGGGGATCAAGAAGAACTTATTCTCTCATGACGTACCCAATCAGCCTCCTGATTTCATGACCTGCGCCTTCAAGGCCTTGCTGAACCTGCCCAAGAACGCATCGGATGAGTTCCTGAAGAAGATGGGGATCAAGAAGAACTTGTTCTCTCATGACGTACCCAATCAGCCTCCTGATTTCATGACCTGCGCCTTCAAGTCGATAACATTCTGTGTTTATTTGCTTAATTTGTGTAGGTATCTCAATAGTGATCACAGAGAACAGTTCTTCAGCAACATCGACCGAACCCGTGTCGTGAATGAAATCCTCGAGACAACGACCTATGGCAAGCGGAAGAGAGCAGAGGTCGGAATCAGTAGACTGATTGAAGAGGAGATTTTTGAAGCTGCATTCCCTCTCCATGATGGACCCGATAAATACCCTGACCCGGGGGTCAAGAGAGAAGACTGGAACAAGAGACAGATTCTGATGAAGTACTGGGCCAGATGGGGTGCCTGGACCAAGTACCAGCCTATGGACCATATCAGGGAGTACTTTGGAGAGAAGATTGGTCTCTATTTTGCTTGGCTAGGTCTATACACAGGATGGTTACTACCAGCCTCTATCGTTGGTGTCATTGTCTTCATCTATGGCCTCATCACTATGCCCTTCAATCCTATAGCGAAGCAGATCTGTGATAGTTCAGACGATTTCCGCATGTGTCCCCAGTGCGACGTAGAGATAGGCTGCACGCATTGGAACCTGTCAGAAACTTGTTTAGAAGCAGAGATATCGATTCTGTTTGACCATCCTGGAACTGTATTCTTCTCCATATTCATGTCATTCTGGGCGGTATCATTCCTGGAGAGTTGGAAGAGGAGCCAAGCTAGTCTTGCCCATCACTGGGACTGCTGGAACTTTGAAGAAGAAGAGGAGCGTCCTCGACCCCAGTTTGCAGCCCAAGCCCCTGCCATGGAAGAGAACCCTATCACGGGCGTCAACGAACCATACTTTCCTGAAGACATCAAGAAGAGGAGATGGTTGACTGGTATCTTTGTCATCTTTGGCATGGTTTCTTTGGTCCTCATCTTCCTTGTGGGTGTGATCATGTACAGAGTCCTGGTCAGCATACCCCTCTCCCAGAATGAGCTCTTCCGCTCCAACGCCCAGACCATTGCCAACATGACCGGGGCCGTCCTCAACTTGATCTTGATCATGGTGTTGGGCCAGGTTTACCAGAAACTAGCGGTTATCATGAATGATTGGGAGATGCATCGCACTCAGACGGAATACGAGGACAACCTGACCTTCAAGGTCTTCATCTTCCAGTTCATGAACTTCTTCTCATCCATCTTCTACATTGCATTCTTCAAGGGAAAGTTTCTGGGTTACCCTGGCAAATACAACACCTTCTTCGGTCTGCGGGAAGAAGCTTGTGGCAGCGGTGGATGCCTGGTGGAGCTAGCCCAGCAACTCTTCATTATCATGGTGGGAAAACAGATCATCAACAACTGCCAAGAGGTAGCCATCCCGAAACTGAAGCAGTTTATCATCAGGTGGAAGGTCAAAGGGTCAGCGTTCGGTGGATCAGAAGGACAGAGCAGCCGATGGGAAGAAGACTACCAGCTTGTGCCTAATGAAGGCCTCTTTGAAGAATATCTGGAAATGATCATCCAGTTTGGCTTCATCACCATCTTTGTGGCTGCCTTTCCTCTTGCCCCCGTCTTTGCCATCCTCAACAACTGGCTTGAGATCAGACTGGATGCCCAGAAATTTGTCTGTGAGCTTCGGCGGCCGGTCGCGGAGAGGGCGCAAGACATCGGGGTGTGGTTCGACATCCTAGAGATTATCGCCCAGTTTGCCGTCATCACCAATGCCTTCCTGATCGCGTTCACATCAGAGTTCTTACCCAAGCTGCTGTACCAGTACCAGTATAACTTTAGTTTGGATGGGTATGTGGACTTCACTCTCTCTCGTGCCCCAGCAAATGCTTCGGATGCCCCATGCAGATATAAAGACTTCCGAGATGAAAACGGGGAATACACCATCTTCTACTGGCAGCTCTTAGCAGTCAGACTAGGCTTTGTAATTCTTTTTGAGCATTTTGTGTTTGGCATATCAAGATTCATTGACTTTATAGTACCAGACATTCCTGAAGCGTTAGAAATCAAGATTAAGAAAGAGGCCTACATGGGAAAGCAAGCACTTCAAGAATTCCAGGTATTTATATTCAAAACACTCTTTTTACATCCACTTTTGATTTATGCTCACTGA
>EGACTEQ4350024001_PA
ATGAGTAACCATGGAGATAGCCCTCCACGTGCGCCCCCGGTCAAGATAGAACTCAAGATAAAGTCAGGAGGACTTGGATTCAACATTAAAGGTGGGAGAGACCAGCCCGTTAGAGCAGGAGATCCTGGTATTTACATCAGTAGACTACGGCCCGGAGCTGTAGCTGAGAAGGATGGTAGATTAAAGCCTGGAGACAAGATAGTTGAGATAAATGGCGAAGATACTCGTAACGTCATTCATGATGAAGCGCTGAAACTTTTCCGCCAAAACCAGCAAAGTATCAGTCTCTTGGTTGAACAAAACGCTATTCTTCCGAGCGATTTAACGAAAGATAAAGAAGACGAAAAGAACATACAACGCATTGAACTAAGAAAAGATAAAAAAGGTAAAGGAGTTGGACTGGGCTTTAACATTCGTGGAGGTCGAGACAACCCTTACGTACCCAACGATTCCAGTATCTACGTCACAAGGATACGAAGTGATGGCGCTGCTGCCTTTGATGGACGATTGGGTGTTGGAGATAAGATTCTTGAGATAAACGGCGTCAACGTTCGCTCAACTACCATAGATAACGCGGTGGAACTTCTACAACTTGCGAAGAAAAAAGTGACCTTGCTGGTCCTCAAAAGTGCTTTACAAGAAACTGTGAAAAATGCCCGCGAAGGAGCTGTTGATAGCGTGAGAGGAAAGGAGATTGTCGTGGAATTGAAAAAGAGTCCTTCAGAAGGTCTTGGATTCAACATAAGAGGAGGTCAGGGTACGAACTACATTCGTGGTCATCCAGGGATATTCATCACTTCCATTAAACGAGGTGGTGTCGCATCTAAAGATGGAACGCTTCAACCAGGAGATCGTATTTTAGAGATGAATGGTGTGGATGTGAGGAACGTGCCGCAAGATGCCGCTGTACAGGTCGTCAATAGAGCCGGGGACTCAGTTAAATTATTAATAGAGAAAAATGCAGAGGAACTTTTCAAGAAATCCGAGTTTTTTAATCTTAATTTTGATGAAGAAGACATGAGTGGAGAAAAAGGATGCTATTTTAGAGATGGAAAGAGGAATATAGATTTTGTTCTCGTGTACGAAGAAGGTGAAAAGCCGGAACCTCCAGACTTTAAAATTAAAAGACAAAGATACATGGAAAACTTGAAAAAATCTCAGCTTGAGTTTGAAGAGGAAATATCTCAAGACGAGAAGGGCAAAATATACTTTATTAAATGTCACGTGCCCTGGGAAGTAATGTTGTTCTACGCCGAGGAGCTCAGCTTTAGGGCTCCACTTAAGCAACGAACAGGCGTTAAAATTAACTGGACAGAAAGAATGATGAAAAAGCTTCATCTTCCAAACCCATTCAAGAATGAGGTGCCCGATACACCCCCTGATTACTTTACAACACAGTTTAAAGCCAATAAACTACATAAATTTATTAACAGTGATGACCCTGATCATTACTTCACCGACACCGAGAGGACAAGAGTGGCAAGTGAGATTCTAGAAACAGCTTGTTATGGAAAAAGACAGAAGGGCGAAATCGGTATCAATCGATTAGTAAATGAAGGAGTTTACTCTGCGGCCTATCCTTTACACGTGGGACCGGCTGAGTTACCGCCTGGATATCACCAAGGACCGCATGGACCTGAAGAAATCAAACTAAACATGAGACAGATCCTCAAGGAATACTGGGGACGGTGGGGAGCCTGGTTAAAATACCAACCACTCGATCACATCAGGTGGTACTTTGGAGAGAAGATTGGCATATATTTTGCATGGCTAGGTCAATATACAGCCTGGCTTATCATGCCTTCAGTAGTTGGTTTGCTGGTGTTTATGTACGGTGTCCTAACCATCAATGGAGGCGCAAACAAGCCTGCGCTTGACATGTGTAATTTTCCTAAATGGACCTTCCCCATGTGCCCTGCATGTGAGGTTGGCTGTGCTGTCTGGGATCTTCAAACAGCTTGCTCTCGCGCTAAGCATGCATATCTGTTTGACAACCCAATGACAGTCGCTTATGCGATATTTGTTTCCTTTTGGGCTGTATTTTTCCTTGAGTTTTGGAAAAGAAAAGAAGTAACGATTGGATACCAATGGGACGTTTTGGAGTTTGAAGAAGAAGAGGAACGTCCAAGACCCACATTCGCTGCATTAGCTCCTGCCGTTGAACGAAATCCCATAACTGGTTTATTAGAACCGTACTTCCCACAAGAAAAACGATCATTTAGAATGTACTCTGGAATAGCCATCATCTGTGGCATGGTTTCCCTGGTCATGTTATTTATGGTTGGTGTGATTGTATACAAGTTGCTTGTCATTCATCCACTCTACAAGAACTCAGATCTTCAACCACACGCTAATCAGTTTGTGTCTGCTACTGGTGCTGTTCTTAACTTGATCATCATCATGATCCTTAGTAGGGTTTACGAAAAATTAGCCCTCCTTCTGAACCACTGGGAAATGCATCGAACCCAAACTGAATACGAGGACAACTTGACGTTAAAAGTATTTATTTTCCAGTTCATGAACTTCTATTCTTCAATATTTTACATTGCCTTCTTCAAAGGAAAATTTGTTGGTTACCCTGGCAACTATGGCACGATATTTGGTCTACGGAATGAAGAGTGCAGCCCAGGAGGATGTTTGATTGAACTCGCTCAACAGTTGGCAGTTATCATGATTGGCAAACAAGTCATCGGCAATGTTCAGGAAGTCTTGATCCCGGAGATCAAACAATACCTGAAGAAAAGAAAGCGGGGATCGAAAGGTAACGACGAAATCAAACCAAGATGGGAAGCAGATTACGAGCTGTTGGAAAACGAAGGTCTTTTCCAGGAATACCTCGAGATGGTTATCCAGTTTGGTTTCATTACATTGTTTGTCGCTGCTTTCCCCTTGGCTCCATTTTTCGCACTGGCCAACAACATTTTTGAAATCCGTATCGACTCGGACAAGTTTGTTTGTGATCTACGTCGTTCAACTGCTGACAGAGCGCAAGATATTGGGGTGTGGTTTAAGATACTTGACGGCATAGCCAAGCTAGCAGTTATTAGTAATGCCTTCTTGATTGCATTTACTTCTGAGTTTCTACCCAAATTATTGTACGCTGGCATCGTATCTGAAAGTGGAAATCTAGATGGATACCTAAACTTTAGCCTTTCCTGGGCACCTGCGAATGCCACTTCACAACCCTGCAGGTACCAGGGATTCAGAGATAGGGATGGCCATCTTACAACATTTTTTTGGCACCTTGTTACTCTACGACTGGCATTTGTGATTTTATTTGAGCATTTCGTGTTTGGCGTTTCCACTCTTATTGACGTCATCGTGCCAGATATCCCGCAGGGTCTTCAGGACACCATCAAAAAAGAAAAATATTTAGCTACCCAGGCTCTCGCGGATCATCATGGCCTAATGGGATCTAGTGATAATCTGAACTATGATGACGTATTAGTAGATATGGCTTAG
>XP.032223445.1_N.vectensis
ATGAGTGGAGAAAGAGGATGTTTCTTCAGGGATGGAAAAAGACGAATAGATTATGTCCTGGTATTCGAGGAGGGAGAAGAGAAGCCTGATCCAGACGTATTACAAAAGAGGAGAACATTCACTGATAATCTGAAGAAGTCGCAGCTGGAATTTGAAGAGGAAATAACTCAAGACCAAACAATAAAGCTGCATTTTGTGAAGGTTCACGTCCCATGGGAAGTCCTGTTATTTTACGCAGAGGAGCTAAATTTCCGAGCTCCACTCGAGTTGCGAACAGGAACTAAAGTAAACTGGACGGAACGAATGCTAAAGAAATTCCATCTTCCGTGCCCCTTTAAAGACGATGTACCGAATACGCCTCCCGACTACTTCACAACTACCTTCAAGTCTAACAAGCTAAACAAATTCCTTGGTAGCGATAATCCAGACACATACTTCACAGACACCGAAAGAGCTAGAGTGGCCAGTGAGATCCTTGAGACCGCTGTGTACGGTAGACGTCAGAAAGGCGAGATTGGGATCAGCCGATTGGTAGATGAGGGCACGTACAGTGCTGCATACCCTCTACATGTGGGCCCGGCAGATCTTCCACCCGAGTATCACCAGGGTCCCCACGGGCCTGACGAGATGAAGTTGAACATGCGTCAAGTTCTGAAGGAATATTGGGCGAGATGGGGGGCTTGGTACAAGTACCAGCCATTGGATCATATCAGATGGTACTTTGGCGAGAAAATAGCCATATACTTTGCTTGGCTTGGTCAGTACACTGCGTGGCTTATCATGCCATCTGTCGTGGGTTTGATCGTGTTCATTTACAGCTTTGCTACAATAAATGGCCCTAACAATATGCCCGCACTTGAAATGTGCGATCACCCAGCCTGGACGTACCCCATGTGTCCGAACTGTGAAGTGGGATGCTCTGTCTGGGATCTCAAGAAATCTTGCAGTCGTGCTAAGCACGCGTACCTGTTCGACAACCCTATGACCGTTGCTTACTCGATATTTGTTTCCTTCTGGGCTGTCCTTTTCCTGGAATTCTGGAAAAGAAAAGAAGTAACTATAGGACATGCATGGGATGTGCTGGAATTTGAATCGGAAGAGGAGCGTCCTCGTCCAACGTTCGCCGCGCTCGCCCCAGCAGTAGAGCGGAACCCCATCACGGGTCTCTTGGAGCCATATTTTCCTGATGAAAAGCGATCGCCTCGCGTGCTGTCTGGCATTGCTATAATATGTGGCATGGTCTCTCTTGTCATGCTGTTCATGGTGGGAGTGATCGTCTACAAGTTGCTTGTCATTCATCCCTTGTACAAAAACCCAAACCTTCAGCCATACGCCAATCAGTTCGCCTCTGGAACCGGAGCCGTGCTCAACCTTATCATCATCATGATTCTTAGCAGGGTTTATGAAAAGCTAGCCCTTCTTCTGAATCACTGGGAGATGCATCGGACGCAGACAGAGTATGAAGACAACTTGACTCTGAAGGTGTTCATCTTCCAGTTCACAAACTTTTACTCCTCAATCTTCTACATCGCCTTTTTCAAGGGAAAATTTGTTGGGTACCCTGGAAACTACGGAACTATATTTGGTTTACGGAATGAGGAGTGCAGTCCGGGTGGCTGTCTCATCGAGCTGGCGCAACAATTAGCAGTTATCATGATTGGCAAACAGGTCATTGGCAACATACAAGAGGTCTTTATACCGGAATTGAAGAAATACTTGAAGAATAGGAAGAGACAAAATAGTAAAGATGAGGACGAGATAAAACCACGCTGGGAGGCTGACTACGAACTCCTGGATAATGAAGGCCTTTTCCAGGAATATCTGGAAATGGTCATCCAGTACGGTTTTATCACACTGTTTGTGGCCGCCTTCCCGCTCGCACCGTTTTTCGCGTTGGCGAACAATGTGTTCGAGATCCGAATAGATGCCGACAAGTTCGTGAATGACCTTCGTCGATCTACGGCGGACCGAGCGCAAGACATCGGTGTGTGGTTCACGATCCTGGACTCTATCACCAAGCTCGCAGTCATTAGTAATGCGTTCCTCATAGCATTTACTTCAGAATTTCTCCCTAAATTGTTGTACGCCGGTGTGGTATCTCCGAACCAATCTCTTGAAGGCTACTTGAACTACAGCCTAGCTTGGGCACCGCCTAACACTACATCACAGCCCTGCAGGTACAGGGGCTTTAGGGATGAGGATGGCAATTTCACGCGGTTTTTCTGGCATCTGCTGACCATGCGCCTAGTGTTTGTCATTCTGTTTGAGCATTTCGTGTTCGGCATATCCACGTTGATTGACGTTGCCGTTCCCGACATTCCCCGCGCACTTGAAGATACCATCAAGCGGGAGAAATACGTGGCTACCCAGGCGCTGGCCGAACATCACGGGCTCATGGGGAGCAAAGAGTTCGACGAAGATGACATATTGGTCGCGATTGGTTGA
>EGACTEQ4350037435_PA
ATGTCAGAAGAAAGTGAAAAATCCTATAACAAGGAAGGGGAAACTCATGTTGACATTGATCCAGAATCTGTCAAAAATGGGGGAAAAGATTCAAAACAGGCCATTGATGATGAGGATATGAGTGGAGAAAGAGGATGTTACTTTCGTGATGGAAAAAGACAAATTGATTATGTACTGGTTTATGAGGATGATGGAAAAGACCCAGCTCCACAGGACTTGGAAAAAAGAAGGAAATTCCTAGAAAACTTGGAAAAATCACAACTTGAATTTGAAGAGGAAATCACTCAAGACAAGAAAGTCAAACTTCACTTCATCAAAATCCATGTCCCATGGGAAGTTCTCCTGTTCTATGCAGAGGAGCTGAGTTTTAGAGCTCCTCTTGAGGTGCGCACAACGAGAAAGATCAACTGGTCGGAACGTATGCTTGAAAAGTTTCATCTACCCAACATATTTAAGGAGGAAGTTCCAAACCCACCACCAGATTTATTTACTTGCGTATTCCAAGCAAACAAACTTAACAAGTTCATTGGTAGTGACAATCCAGATACTTACTTTACTGATGTCGAAAGAGTCAGAGTGGTTTTTGAAATCCTGGAAACAGCACCATATGGAAAGAGACAGAGGGGAGAAATAGGAATTGAACGTCTTGTTGAAGAAGGTGTTTTTAAGGCTGGCTATCCTCTGCATGTGGGTCCAGCAGAATTACCCAAAGAGTTCCATGAAGGCCCCCATGGCCCTGAGGAAATCAAGTTGAACAAAAGACAGGTTCTCAAAGAATACTGGGCACGCTGGGGCAAGTGGTACAAGTACCAGCCCCTTGATCACATCCGGGACTATTTTGGAGAGAAGATTGGCATCTACTTTGCTTGGCTAGGTCAATACACAGCTTGGCTCATCATGCCATCCTTCATTGGTCTCTTGGTATTTCTGTATGGAGTTGCTACAGTCAGCAGTGCAGACAATAAACCAGCTCTTGAGGTTTGTGAGAACCCAGAGTGGACATTCAAGATGTGTCCTCTGTGTGACGAGTCTCTTGGTTGTGCTTATTGGGATCTCAAGATAAGTTGTGGATCAGGCAAGGTTGCCTACATGTTTGATAATGCTGCTACCGTGGTCTACGCTATATTTGTCTCTTTCTGGGCCTGCTTCTTCTTGGAGTATTGGAAAAGAAAGGAGATAACTCTAGCCTACCACTGGGATGTGCTGGAGTATGAAGAGGAAGTGGAACGACCACGACCAACGTTTGCAGCACTCGCGCCCACAGTAGAAAGAAACCCAGTGACGGGAATTCTCGAACCGCACTTTCCTGATGAAAAACGTAAACCGCGTTTACTGTCGGGTATAGCGATTGTCATCACTATGGTTTCTCTAGTGTTGGTGTTTATGGTTGGTGTCATTGTATACAAACTGTTAGTGTACAGACCATTGGCAAGAAACAAGTCCACCAGAAAATATGCCTTGCAGATTGCTAACTCTACTGGTGCTTTTGTTAACTTGACCATTATCATGATATTGAGTAGGGTGTATGAAAGAGTTGCTTTGGCTTTGACGCACTGGGAAATGCATCGAACACAGACAGAATATGAGGATAACTTGACTTTCAAGGTGTTTGTCTTCCAGTTCGTCAACTTTTACTCGTCTATTTTCTACATTGCTTTCTTCAAGGGAAAGCTTGTAGGATATCCTGGGCATTACAGACGTCTGTTTGGTCTTCGTCAAGAAGAGTGCAGTCCAGGTGGATGTTTAATGGAGTTAGCACAGCAACTCGTCATTATCATGGTCGGCAAACAGATGATCAACAACGTGCAAGAAATTGCTATTCCCATGATCAAGAGCTACCTCAAGAGGAAAAAACGAGGAACAACGAAAGGAGAGATTAAACCACGATGGGAACTTGACTATGAATTGGTGGAAAATGAGGGGTTGTTCCAAGAATATCTTGAAATGGGTGAGTCCTGTGAAGATATTCTAATATATCACTATCTCACATCTTACATGTACTGTCATTCTTTTGCTACAGTTCTACAGTTTGGTTTCATTACCATCTTTGTCGCTGCTTTCCCCTTGGCTCCATTCTTTGCTTTGGCTAACAACATCTTTGAAATTCGTATCGACTCGGACAAGTTCGTATGTGAAGTTCGGCGCCCGATTGCAGACCGAGCACAGGATCTTGGTATTTGGTTTGATATCTTGGACAGTGTGGCGAAAATAGCTGTGATAAGTAATGCTTTCTTGATTGCATTCACATCAACGTTCTTACCAAAGATGCTGTATCGGTACATGGTATCTGATGACGGTTCGTTAAAAGGTTTTACCAATTACTCTCTGGCATGGTCTCCTGCAAACACTACACATGAGCCTTGCAGGTATCAGGAATACAGAGACCCTGAAGGCCACTTTACAAAATTCTATTGGCATCTTCTTGCTCTGCGGCTCGGATTTGTCATTCTCTTCGAGCACTTCGTGTTCTTTGTGATGCGTTTGATCGACATGATGGTACCTGATGTTCCTCAAGCATTGGAGATCATCATCAAACGAGAAGCCTACCTTGCCAAACAAGCTTTGGCTGATCACCACAGCCTTGGAGGCGGATCAGGCGGTGAAAGTGGTGAGGAATTGGAAGAAGATAGTATGCCCTAG
>XP_032223438.1_N.vectensis
ATGGATGACAGAGACCCACTAGCCGCCAACGAGAGCTTGGAAATGGCTTCTTATAACACTTTTGACCCCAATTACAATCCCAAATACAGTGATGACATCTACAAGGGTGGTAAACCTTACGGTGATGATCCCGAATACTTGGGCAACTCTAGTGTCGATGATGAGGACATGAGTGGAGAGAGGGGGTGCTTCTTCAGAGATGGGAAAAGACAAATCGACTTTGTTTTAGTGTATGAAGAGGGAGAAAAAGATCCTCCACCTCAATCAATTGAATACAGACAGAAGTTCTTGGAGAATCTTGCCAAGTCCCAACTTGAATTCGAGGAGGAAATAACCCAAGACAAAAAAGTGAAGCTACACTTCATAAAAATTCATGTCCCATGGGAAGTGTTGCTTTTTTATGCCGAAGAACTGAGCTTCAGGGCCCCCCTTGAGCTTCGTACTACCAGAAAAGTGAACTGGTCGGAGCGGATGCTGGAAAAGTTCCACATGCCCAACATCTTCAAAGAGGAAGTTCCTAACCCTCCTCCAGATTTCTTCACTTGTACCTTCCAGGCCAATAAGCTAAACAAATTTATCGGTAGTGATGATCCAGATTCATACTTCACAGATGTGGAGAGAACAAGAGTGGCCTATGAGATTCTTGAGACTGCGCCCTATGGCAAACGACAGAGGGGAGAGATCGGAATCGAGCGACTCGTTGAGGAAGGTGTCTTCAAAGCCGGTTACCCGCTGCATGTGGGACCAGCAGAGCTACCCAAGGAGTGGAACGAGGGGCCGCACGGCCCGGAAGAAATCAAGCTCAACAAAAGACAGGTGTTGAAGGAGTACTGGGGACGATGGGGCAAATGGCTCAAGTACCAGCCTTTGGATCACATCAGGGACTACTTTGGGGAAAAAATTGGTATCTACTTTGCATGGCTAGGCCAATACACGGCATGGCTGATCATGCCTTCCTTTCTTGGTCTCCTTGTGTTTCTCTATGGAGTGGCGACCATCAACAGCTCAGACAACAAACCAGCACTTGAAGTTTGTGACAACCCTCCCTGGACATTCAGGATGTGTCCTTTGTGTGATGAAGAACTAGGATGTCAGTACTGGGATCTACATATCAGTTGCAAATCCGGCAAGATAGCCTACTTGTTCGACAACGCCTCCACTGTCTTCTTTGCCGTCTTCGTGTCATTCTGGTCATGCTTCTTCCTGGAATACTGGAAGCGTAAGGAAGTGACACTGGCCTATCACTGGGATGTGCTGGAATACGAGGAGGAAGCGGAACGTCCCCGCCCCACGTTCGCAGCGTTAGCTCCCACAGTAGAACGTAATCCCGTCACTGGGATCCTGGAGCCGCATTTCCCTGACGAGAAGCGTAAGCCGCGTCTGTTCTCCGGTATCGCCATCGTATTTACCATGGTCTCGCTGGTGTTGGTATTCATGGTTGGTGTTATCGTCTACAAGTTGCTTGTATACAGACCGCTCGCACGTAACCCCTCTACCAGGGCCTATGCACTTCAAATTGCCAACTCCACCGGCGCCTTCGTCAACTTGACCATCATCATGATACTAAGCAGGGTCTATGAGCGCGTAGCCCTGGCTCTAACACACTGGGAGATGCACCGTACACAGACAGAGTACGAAGATAGTCTGACCTTCAAAGTATTTGTGTTCCAATTCGCTAACTTCTACTCTTCCATCTTCTACGTCGCCTTCTTCAAGGGAAAGCTCGTAGGCTATCCCGGCCACTATCGCAGACTGTTTGGACTGCGTCAGGAAGAGTGCAGCCCAGGTGGGTGCCTGATGGAGCTTGCCCAACAGCTCGTGATCATCATGGTCGGTAAACAGATGATCAACAACGTACAGGAGATCGCCATTCCGTTGGTGAAGCAATGGATTAAGAGAAAGAAGCGAGGAACATCCAAGGACGAGATTAAACCGCGATGGGAGCAGGACTTTGAACTGGTGGAGAACGAGGGTCTTTTCCAAGAGTACCTCGAGATGATCCTGCAATTTGGCTTCATCACCATTTTCGTGGCTGCTTTCCCACTTGCTCCATTCTTTGCTCTGGCCAACAACATCTTCGAGATCCGTATTGACTCGGACAAATTTGTATGTGAGGTACGACGTCCGATAGCGGACCGAGCCCAGGATATCGGTATCTGGTTTAATATTCTGGACAGCGTGGCCAAGATCGCCGTCATTAGTAACGCGTTCTTGATCGCTTTTACGTCCACCTTCCTTCCCAAGCTGTTGTATCGATACGCCGTGTCCGAAAACTTTTCACTTGAGGGATACACGAACTACACATTGGCTTGGGCTCCGAGAAATACCACACTCAAACCGTGCAGGTACCAAGAGTTCCGCGATCCTGAGGGACACTTCACGGTATTCTACTGGCATCTCCTCGCCCTGCGTCTTGGATTTGTCATCATGTTTGAGCACGTCGTGTTCTTCGTCATGCGCTTGATTGACATGATGGTTCCAGACATTCCAACAGAGCTGGAGATCATCATCAAACGCGAGGCATACTTGGCTAAGCAGGCTCTTGCAGACCATCATAACCTCATGGGATCTGGCGAAAGTGGTGAGGAAGTTGAAGACGAACTACCCTAA
>CLYHEMT018069.1
ATGTTGAGATCAGCACGCGAAGAAGGGATGAAGCTGAAAATCCCCGGTGGGAGTGCTAAGAAAAAGAATGCAAGCAGTGGGAACCCTGATGGGGATAAAAATGCCACAAAGTATACAGAACTGCAACATCAAGATATGGAAGAAGCCGTAGAGGAAACGGGCATTGGTCCAAAATCTCCGGAAAAGAACGATATTGAGATGTCCAATCGTGGATACAACACGTTTGGAGAGGGTGGACCAGGAGATTATAAAAATGTCGAGGATGAAGATATGAGCGGTATAAGAGGCACCTATTTTAGGGATGGTAGAAGAAAAATAGATTATGTGCTAGTTTATACAGAAGAAGAAGGAAAACAAGTCGATCCAAAGCATTTGAGTTTTCGTGAACGTTTTTTGGGGAATCTCAAGAAATCTAAAATTGAAACAGAAGAGGAAACCTCTGATGACAAAGGAACGAAAGTAACATTTGTGAAATGTCATTGTCCTTTTCCTGTTTTGAAATATTATGCTGAAGAATTATCATTTAAAGCTCCTTTAGAGCGTCGGAAAACAGATAAAGTGAATTGGTCAGAGAGGATGTTGGCAAAATTTCATCTACCTAATCCATTCTTTGAAGGTGTACCTAATCCACCACCTGATTATTTCACATGTACTTTTCAAGCAGATAAATTCCATCTATTTATTGGAAGTGAAAAACCAGAAACATACTTTACAGATACAGAAAGGACTAGAGTTTGTTATGAGATTCTTGAAACAGCTCCTTATGGTAAACGTCAAAAGGGTGAAATTGGTATCGAGCGTTTGTGTGCGGAAGGTGTTTTTGTTGCTAGCTACCCACTTCATGTTGGACCTCATAAAAGACCAAAAGAAGAAGGGCCAGATAGCCCTGGCGATGAACCACAACTCAATCAACGACAAGTTCTCAAAGCATACTGGGGGAGATGGGGGAAATGGCTCAAATATCAACCATTAGATCACATTAGGGCATATTTTGGAGAAAAGATTGGTTTATACTTTGCTTGGTTAGGTCAATATACAGCATGGTTGTTGTTACCCTCCTTCGTTGGATTGCTAGTGTTTCTTTACGGTATTGCGACCATCAAATCCCCCGATAACAGAGATGCTTTGGATATTTGTGCGAATGGAAAGAATTTTACGATGTGTCCGAGATGTGATGAAAAGATTGGATGTAAAACGTGGACGCTGGATGACAGTTGTGGGCAAGCCATGATATCGTACTTGTTTGATAATGCTGCAACCGTCTTCTTTGCTGTTTTCGTATCGTTCTGGGCTGTATTCTTTTTGGAGTTTTGGAAACGTAAAGAAATCACGTTGGCATACCAATGGGATTGCCTCGATTACGAGAGTGAAGTAGAAAGACCTCGGCCAACCTTCGCAGCCCTGGCACCTACAGTTGAACGGAACCCGGTCACCGGGATACCCGAACCACATTTCCCGGACAAAGATCGAGCACCTCGGATCTATTCGGGCATCTTCATTATCATTACTATGGTATCACTGGTATTAATCTTCATGTTGGGAGTTATCGTGTACAAACTACTAGTCTATCGACCGTTAGCAGCCAACCCGTTATTTTCAAAACGTGCTTTACAAATTGCCAATACTTCGGGTGCTGTTTGCAATTTGATGTGTATCATGATCCTGTCACGTGTTTATGAGAAAGTTGCTCAATCATTGACTCATTGGGAAATGCATCGTACACAAACTGAATATGAAGATAATTTGACGTTCAAAGTTTTCGTCTTTCAATTCGTCAATTTTTACGCATCCATCTTTTACATTGCTTTCTTCAAGGGCAAGTTTATTGGATACCCAGGAAATTATACCAAACTGTTTGGCTTGAGAATGGAAGAGTGTGGGCCTGGTGGATGTTTGATCGAATTAGCACAACAATTGGTCATTATCATGGTCGGTAAACAAATCATTGGAAACGTCAAAGAAGTCATGATACCGTTGATAAAACAGAAGATGAAAAAACGTAAGCGTGGTAAGAAAGCCGTAGATTTGAAACCACGATGGGAGGATGATTACGAACTGGTGGAAAATGAAGGGTTGTTTGACGAATACCTTGAAATGGTTATTCAATTTGGTTTCATCACCATTTTCGTGGCAGCATTCCCTCTTGCACCATTCTTTGCTCTTGCTAACAATATTTTTGAAATCCGTATCGATTCAAATAAGTTGATCTGTGAGTCGAGGCGGCCGATCGCCGACCGTGCACAAGACTTAGGAATTTGGTATAATATTCTGGATGCAGTCGCCAAGATAGCTGTCATCTCCAATGCTTTTCTAATAGCTTTCACGTCGAACTTTTTACCGAAGCTACTCTACCGTTCGACAGTCTCTCCTAATGGATCACTGGATGGTTATCTTGATTTCTCATTGGCTCACGCACCTCCAAATACCACTGGTGAACCTTGCAGGTATCGAGATTTCCGAGATGAAGATGGATCTCTATCGAAGTTTTATTGGCATTTGTTGGCGCTGAAGCTCGGCTTTGTCATTGTTTTTGAGCATTTCATCTTTGCCACGCATCATTTCATTGATTTCTTGGTACCAGACATCCCTGAAGAATTGGATGTTGCAATTAAACGAGAAGCTTACCGAGCGAAGAAAGCATTGTCAGATAACCCGACACTCAATGAAAACTCAGAAGACGAACTTGATGAGAAAAATATTGATATTAGAACTGTTCACTAA
>XP_002163387.3_H.vulgaris
ATGGTGTCAAGAAAAATAGCCAAAAAATTGGGTTCTCGTAAATTAAGTCGTACTTATGTAAGTTTAATAAACGTTTCAAATGACCAAGGGATTCAAGAAGAGAAGCTTGATGAAAATGTTGCACTCAATGAAAACAAGAATTATGAGGAAGTCTACGATGAAGACATGAGCGGAGAAAGAGGGACTTATTTTCGCGATGGTAAAAGAAAAATAGACTTTGTTTTGGTATATATTGAGGAAAAGAATGCGGTGAATGAAGCAAAACTGATTGGTTTTCGAGATAGATTTCTTAGCAATTTAAAAAAAAGTTGTATTGAAATGGAAGAGGAAAAGTGTGACGATAAAGAGAACATTTTGCACTTTATCAAATGTCATTGTCCTTTTGAAGTTTTGAAATATTATGCAGAGGAACTATCATTTAAAGCTCCATTGGCGCTGCGTCAAATAAAAAAGATTAATTGGTCTGAACGTACGCTAGCAAGGTTTAGTTTACCCAATCCATTTTATGAAAAAGTTCCTTTTCCCCCTCCAGATTATTTTACTGCTTCCTTCCAAGCGGATAAATTTCATTTGTTTATAGGAAGCGAAAATCCAAACACATTCTTTACAGATACAGAGCGAACTTACATTTGCTATGAAATACTTGAAAGTACACCATATGGTAACAGACATAAAGGAGAAATTGGCATTGAAAGATTAATTACAGAAGAAATATTTGATGCAGCATACCCACTTCATGTGGGAACCCATATACAACCTCGACAAGAGGGCCCAGATAGTCCTGAAGATGAACAACAGTTAAATCAAAGACAGATACTTAAAATGTACTGGGGAACTTGGGGTAAATGGCTAAAATACCAACCTCTAGACCATATTAGAAGTTATTTTGGTGAAAAAATTAGTTTGTATTTTGCATGGCTGGGTCAATACACTGCTTGGCTTTTGTTGCCCTCCCTTGTTGGTTTATTAGTTTTTGTATATGGCTATGTTACTATTAATTCTTCAGACAATAGAGACGCTTTAGATATTTGCGAGCATGCAAACTGGACATACAAAATGTGTCCACTTTGTGATGAGTACATTGGTTGTAAATATTGGGATTTAAAAAATAGTTGTATGTTAGCCAAGCTATCTTATCTGTTTGATAATGCAGCAACTGTGTTCTTTGCTATATTTGTTTCTTTCTGGGCTGTGTTCTTTCTTGAGTATTGGAAACGAAAGGAGATAACTTTAGCATATTATTGGGATTGCTTAGATTATGAATCTGAAGTAGAAAAGCCCCGCCCTTCATATGTTGCACTTGCACCAAGTATAGAAAAAAACCCTATCACTGGGATTCTTGAACCATATTTTCCCCCTGAACAGCGTGTACCCCGAATCTATTCTGGAATTATGATAGTTTTAACAATGGTGTCATTAGTTTGGATATTTATGGTAGGCATTATTGTTTACAAGCTGTTAGTTTACAGACCTCTAGCACTAAATGAGTTTACGTCAGCAAGAGCTTTACAAATTACAAATATTTCAGGTGCTGTATGCAATCTTATATGCATCTTGATCTTATCAATGGTTTACGAGAAAGTGGCTTTAGCTCTCACTCACTGGGAAATGCATCGCACACAAACAGAGTATGAAGACAATTTAACATTCAAAGTTTTTGTGTTCCAATTTGTCAACTTCTACTCATCAATTTTTTACATTGCTTTTTTTAAAGGAAAATTAGTTGGGTACCCTGGTAACTATACACAAATATTTGGTCTTCGCATGGAAGAGTGTGGTCCTGGAGGTTGCCTAATTGAACTTGCTCAACAACTTGTTGTTATTATGGTAGGCAAGCAAATGATTGGAAATATTCAAGAAGTCATGATACCACTCATTAAACATAAATGGAGAAAAAGAAAGCGAGGAAAGGAAACAACTGTATTGAAGCCAAGATGGGAAGATGATTATGAACTAGTGGAAAATGAAGGACTTCGAGCAGAATACTTAGAAATGGTTATTCAGTTTGGCTTTATAACTATCTTTGTGGCAGCGTTTCCATTGGCACCATTTTTTGCTCTTGCAAACAACATTTTTGAAATTCGTATTGATTCAAACAAGTTAATCTGTGAAACAAGGCGACCAATTGCAAACAGAGCCCAAGATATAGGGATATGGTACAGTATATTGGATGCAATTGCTAAAATTGCTGTGATATCAAATGCATTTCTTATTGCATTTACTTCAAACTTTTTACCGAAATTACTCTACCGATTTACAATTTCACAGAATGGATCTTTGGAAGGCTATTTAAATTATTCCCTAGCAGTATCCCCACACAATTCTACTTTACAAACTTGCAGGTACCGTGATTTTCGTGACAAAGAAGGTCGTTTAACAGCGTTTTATTGGCATTTATTGGCATCGAAGTTATGCTTTGTCATTGTATTTGAACATTTTGTATTTGCGACACACAGGCTCATTGACTTCTTGGTTCCAGATATACCTAAAGAATTAGATATAGCTATTAAGAAAGAAGCTTATCAAGCTAAAAAGCTAATGTCGCACGATATCAGTTTAATTGTCACTAAATCAGAGGATGAGATAAGCGAACAAAACTTGAAAATTAAATGA
>XP_002167773.1_H.vulgaris
ATGTCTTTTGATAAGTTGCCTCTTACTCAGTCAGACTATTTGGAACTTGGTGCATATGATGCATCTAATGGAAATGATTACAAGGAAATCTATGATGAAGACATGAGTGGAGAAAGAGGGACTTATTTTCGAGATGGTAAAAGAAAAATAGATTTTGTTTTGGTATATGTTGAGGAAAAGAATCAAATGGCTGATACAAGACTGGTTGGGTTTCGTAAAAGATTTCTTAGCAATTTAAAAAGGAGTAGTGTTGAAATGGAGGAAGAAAGATGTAATGACAAAGAAAACATTTTGCACTTTATTAAATGTCATTGTCCTTTTGAAGTTTTGAAATATTATGCAGAAGAATTATCATTTAAAGCTCCATTGGCTCTACGTCAAACAGAAAAAATTAATTGGTCTGAACGCATGCTTGCAAAGTTTCGTTTGCCAAATCCATTTTATGAAAAAGTTCCTATGAGTCCTCCTGACTATTTTACAGCTACTTTTCAAGCTGATAAATTTCATTTGTTTCTGGGAAGTGAAAACCCAAGCACTTACTTTACAGATACTGAAAGAACTCGTATTTGCTATGAAATACTCGAGAGAGCACCATATGGTCGTAGACAAAAAGGAGAAATTGGTATTGAAAGATTAGTTGCTGAAGGAGTTTTCGCTGCAGCCTACCCACTTCATGTGGGGGGCCACAAGCGACCTCGCGAAGAAGGTCCAGATGGCCCTGGAGATGAACCTCAATTAAATCAAAGACAGGTACTTAAAATGTACTGGGGAAGATGGGGTAAATGGTTAAAGTATCAACCTCTTGATCTCATTAGAAGTTATTTTGGCGAAAAAATTGGTCTCTACTTTGCATGGCTTGGTCAATATACAGCATGGCTTTTGTTGCCCTCTGTTGTTGGTTTACTAGTTTTTGTTTATGGCTGTGTTACTGTTAATTCACCAGACAATAGAGACGCTTTAGATATTTGTGAACATGCGAATTGGACCTACAAGATGTGTCCACTTTGTGATGAACACATTGGTTGTAAATATTGGGATCTTAAAACAAGTTGCACGCGAGCCAAGCTATCTTATTTGTTTGATAATGCAGCGACTGTGTTTTTTGCTGTATTTGTTTCATTTTGGGCTGTGTTTTTTCTTGAGTTTTGGAAGCGAAAGGAGATAACTTTAGCATATCGTTGGGATTGCTTAGATTATGAATCTGAAGTAGAGCAACCCCGACCTACATATGCTGCTCTTGCGCCAACCGTAGAGCGAAATCCCATCACAGGGATTCCTGAACCACATTTCCCCTCTAAGCAACGTGTACCTCGAATCTACTCTGGAATCTTGATAGTTATAACAATGGTGTCATTAGTTTTGATATTTATGCTTGGCGTTATTGTTTACAAACTATTAGTGTACAGACCTTTAGCTCGCAATGAGTATACTGCAGCAAGAGCTTTGCAAATTGCAAATATAACAGGTGCTGTTTGCAATCTTATATGCATCATGATCTTATCAAGGGTTTACGAAAAAGTTGCTTTAGCTCTAACCCATTGGGAAATGCATCGCACACAAACAGAGTATGAAGACAATTTAACATTCAAAGTTTTTGTGTTCCAATTTGTCAACTTTTACGCGTCAATTTTTTACATTGCATTTATCAAAGGAAAATTGACTGGTTACCCTGGTAATTATACACAATTATTTGGTCTTCGTATGGAAGAGTGTGGCCCTGGAGGTTGCTTGGTTGAACTTGCACAACAACTTGTTATTATTATGGTAGGCAAGCAAATGATTGGAAACGTTCAAGAAGTCATGATACCACTTATAAAACAGAAATGGAAAAAAAGAAAGAGAGGAAAGAAAACAATTGAATTAAAACCAAGATGGGAAGATGATTATGAGCTTGTGGAGAATGAAGGGCTTTTTGCAGAATACTTAGAAATGGTTATTCAGTTTGGTTTTATAACTATCTTTGTGGCTGCATTCCCATTAGCGCCATTTTTTGCTCTTGCAAACAACATTTTTGAAATTCGTATTGATTCAAACAAGTTGATCTGTGAAACAAGACGACCAATAGCAGACAGAGCACAAGATTTAGGAATATGGTATGATATATTGGATGCTGTTGCTAAGATTGCTGTAATATCAAATGCATTTCTTATTGCATTTACTTCAAACTTTTTACCAAAATTACTTTATCGATCATCAATATCACCAAATGGTTCTTTGGAAGGTTATTTAAATTATTCATTAGCAGTGTCACCACACAATACAACTTTACAACCTTGCAGGTATCGTGATTTTCGTGACGAAGAAGGTCGGTTAACTGCATTTTACTGGCATTTGTTGGCCATGAAGTTGGGTTTTGTTATTGTGTTTGAACATTTTGTGTTTGCGACCCACAAATTTATTGACTTCTTAGTTCCTGACATACCAGAAGAATTAGATATAGCTATTAAAAAAGAAGCTTATCAAGCTAAAAAAGCAATGTCGGACCATCCAAATTTAATCATCGCGAACTCGGAGGAGGAACTAAGCGAAAGAAACTTAAAAATTAGGCTGCAATGA
>XP_012565916.1_H.vulgaris
ATGGAGCTAGGTGTTTATTATGAGTCAAATGAAAATGAGAACTATAAGGAAATCTATGATGAAGACATGAGTGGAGAAAGAGGCACCTTTTTTCGTGATGGTAAAAGAAAAATAGACTTTGTGTTGGTATATATAGAAGAAAATAAACAGATCCTTGATACAAAAGTAGTTAGTTTTCGTAAAAGATTTCTTAGCAATATAAAAAGAAGTAAAGTTGAAATGGAAGAAGAAATATGTGATGATAAAGAAAACATCCTGCACTTTATTAAATGTCATTGTCCTTTTGATGTTTTGAAATCATATGCTGAGGAACTATCTTTTAAAGCTCCATTGGCTCTGCGCCAAGCAGAAAATATTAATTGGTCTGAGCGTATACTAGCCAAATTTCATTTACCTAATCCCTTTTATGAAAAGGTTCCTGTAAATCCTCCAGATTATTTTAAAGCTACCTTTCAAGGGGATAAATTTCATTTGTTTTTGGGTAATGAAAATCCAAGCACATTTTTTACTGATACAGAACGTACTCGTATTTGCTATGAAATACTTGAAAGTGCACCATATGGTCGCAGACATAAAGGAGAAATTGGTATTGAAAGATTAGTTGCTGAGGAAGTTTTTGCTGCAGCCTATCCCCTTCATGTGGGAGGCCATAGAAGACCTCGAGAAGATGGTACAAATGGCCCTCAGGACAAACCACAATTAAATCAAAGACAGATACTTAAAATGTACTGGGGAACATGGAGTAAATGGCTGAAATACCAACCACTAGATCTTATCAGGAGTTATTTTGGAGAAAAAATTGGTTTGTACTTTGCATGGCTTGGTCAATATACAGCCTGGCTTTTGTTGCCCTCCATTATTGGTTTACTAGTTTTTGTTTATGGCTGTGTTACTCTTAATTCGTCAGACAATAGAGATGCTTTAGATATTTGTGAACATGAGGATTGGACATACAAGATGTGTCCACTTTGTGAGGAACACATTGGTTGTAAATATTGGGATTTAAAAACAAGTTGTACGCGAGCCAAGCTATCTTATCTGTTTGATAATTCAGCAACTGTGTTATTTGCTGTGTTTGTTTCAATATGGGCTTTTTTATTTCTTGAATTTTGGAAACAAAAGGAAATAACTTTAGCATATCGTTGGGATTGCTTAGATTATGAGTTAGAGGTAGAGAAACCTCGCCCTTCATATGCTGCACTTGCTCCAAATATAGAACCAAATCCTATCACTGGTATTCCTGAACCACATTTCCCATCTAAGCAGCGTGTGCCACGAATCTACTCTGGAATCTTGATAGTTTTTACTATGGTGTCATTAGTTTTGATTTTTTTGCTTGGCGTTATTGTTTATAAACTGTTAGTATACAGACCTTTAGCTCGCAACGATTATACAGCACACAGAGCTTTGTTAATAGCAAATGTAACAGGTGCTTTTTGCAATCTTATATGCATCATGATCTTATCAAGGGTTTACGAGAAAGTTGCTCTAGCCCTAACTCATTGGGAAATGCATCGCACACAAACTGAGTATGAAGATAACTTAACATTCAAGGTTTTTGTGTTCCAATTTGTCAACTTCTACGCATCAATTTTTTACATTGCTTTTATCAAAGGAAGACTGACTGGTTATCCTGGTAATTATAGACAATTATTTGGCCTTCGTTTGGAGGAGTGTGGCCCTGGAGGTTGCATGGCTGACCTTGCTCAACAGCTTATTATTATTATGGTGGGCAAGCAAGTAATTGGAAACATTCAAGAAGTCATGATACCACTTATCAAGCAAAAATGGAAAAAAAGAAAAAGGGGAAAGGAATCAACTGAATTAAAACCAAGATGGGAAGATGATTATGAACTTGTTGAGAATGAAGGTCTTCGAGCAGAATACTTAGAAATGGTCATTCAGTTTGGTTTTATAACTATCTTTGTGGCAGGGTTTCCGTTAGCGCCATTTTTTGCTCTTGCAAACAATGTTTTTGAAATTCGTATTGATTCAAATAAATTGATCTGTGAAACAAGACGACCAATTGCAGACAGAGCCCAAGATATAGGGATATGGTACAATATATTGGATGCAGTTGCTAAAATTGCTGTAATATCAAATGCATTTCTAATTGCATTTACATCAAACTTTTTTCCAAAATTACTTTATCGAACATCAATATCATTAAATGGTTCTTTGGAAGGCTATTTGAATTATTCATTAGCAGTATCACCACAAAATACAACGTTACAACCTTGCAGGTATCGTGATTTTCGCGACGATGAAGGTCGATTAACTGAATTTTACTGGCATTTGTTGGCCATGAAGCTAGGTTTTGTCGTTCTGTTTGAACATTTGATATTTGCAACCCACCAGTTTCTCGACTTCTTGGTAGTCGATATACCTGAAGAATTAGATATAGCTATTAAGAAGGAAGCTTATAATGCTAAAAAAGCTATGGCGGATCATCTAAATCTTGTTACTACAAACTCAGAAGATGAGCTAAGCGACCGCAGCCTAAAAATTAGACTGCAATAA
>XP_023932127.1_L.anatina
ATGTCATTACGTGGAAAACCAGAAAAAGGAATTATCAATGGCGTTGCTGTCCCAATGGAGGATTATGGGACAATTTCAACAAATTCTGGAGATGATAAGGTCAACTTTATCAGGGAAGATGAATTGCTTACAAGTGAAGATGAGCATACAATAAAAAGTGAAAGGATGATCTCGAGTGACGACGAAGGGCCTGCACCCCATGATAACGTTGGAAAGTATGATCCCACTCTTGATAAGGGGAGTTACTTCAGGGATGGAAAACGAAAAATAGACTTTGTTCTTGTATATGAAGACAAAGTGGAAAAGCCAGAGAAGAAGAAAACTGCCGACCCCGCAGACAAGAAAAGGAAGTTGTCGGAAGATGAAAGAAAAGAAATATGGCGACAAAAATTCCTGAAAAATCTTAAAAAAGCTGGTCTGGATATGGAAGAGGAAGTTGTTCAGGGAGAAAAGAAGATGATTTTCTACATTAAGCTGTCAGCCCCCTGGGATGTGCTGTGTGTGTATGCGGAAGACCTCAGCATGAGGGCGCCACTGCAGGCACACCCCAACCCCAGCAGTAACTGGTCAGGGAAGATCCTGGAAACATTGAGAATTCCTAACATCATGGACCAGGAAGTGCCAAACACCCCTCTGGACTACTACACATGCACTTTTAAGAGATCTAAGCTGGATAGGTTCCTGGGCAATGAGAATCATGACACATATTTCTCATCAACACAAAGGAGTCGCGTGGTTTGGGAAATTCTCTCGACGTCAGCGTATGGAAAGAGAAAGAGAGCTGAAATTGGCATAGAACGCCTACTGGAAGAGGGAGTCTATGAGGCAGCATTCCCATTGCATGATGGACCATATGAAAAACCCAAGCATTACGTATCAGACGAGTGTCTAAATCCTCGTCAAATACTGCAAGAATACTGGGCGAGGTGGGGCAAGTGGTACAAATATCAGCCACTGGACCATATACGAGATTACTTCGGAGAAAAAATTGGCATTTACTTTGCTTGGTTGGGTTTTTACACAGCCTGGCTACTGCCATCTTCCATAGTTGGACTACTTGTTTTCATGTATGGCCTGTTTTCAATGGGAGCAAACACACCTGCTAATGAGTTGTGTGACCCAAGCAACGACTTTATGATGTGTCCTCGCTGTGACGAGCACATAGGATGTCAGTACTGGAACCTGTCAGACGTCTGTCTCTACACCAAGATAGGCTATCTCTTTGACCATCCTGGGACTGTGTTTTATGCTGTCTTCATGTCTTTCTGGGCTGTGACATTTCTGGAATACTGGAAACGTAAAAATGCCAGTCTGGCACATCATTGGGACTGTCTTGAGTTCGAGGAGGAAGAAGAGCGCCCCCGGCCTCAGTACACCGTACTGTGTCCTACATATGAGAAAAATCCCATCACTGGAATCAAAGAGCCCTATTTTCCCGAGAGGGACAGATTACCGAGAATTATTTCTGGGGCAGCTGCAATAATCATTATGATAGTACTAGTGTTGATATTCATCATAGCAGTCATCATGTACCGGGTACTGGTCAGCATTCCTTTATTCCAAAGTAAGGCATTCCGGCCACGAGCTGAGATGATAGCCAGTATGACCTCAGCTGTGGTCAACTTAATCCTCATCATGGTGCTCAGTAAGGTCTATGAGAAACTGGCGTATAAACTGACACAGTGGGAAATGCATCGGACACAGACTGAGTTTGAGGACCAGTTGACATTCAAGGTTTTCATTTTCCAATTTGTGAACTTCTACTCGTCAATTTTTTACATCGGATTTTTTAAAGGAAGATTTGTGGGCTATCCAGGCCACTATAATACACTTTTTGGGCTTCGCAATGAAGAGTGCAATCAAGCTGGGTGTCTTGTGGAGCTGGCCCAGCAGCTTGGTGTCATAATGATAGGCAAACAAGTGATCAACAATGCCCAGGAAATATTAGTACCAAAACTGAAAGCATGGCTGCACCAAAGAAAACTAGGCTCTGGAAAGAATGTCGAGAAGGCGAGATGGGAGGAAGATTACGAACTGATAGAAAATGAAGGACTCTTCCAGGAATACTTAGAAATGGTGCTGCAGTTTGGTTTCATCACCATATTTGTGGCGGCATTCCCTCTCGCTCCACTTTTCGCTCTAATGAACAACTGGATAGAGATACGTCTAGATGCCCAGAAATTTGTGACAGAAACGAGGCGCCCTGTAGCGGAGAGGGCACAAGATATAGGTGTCTGGTTCTCCATCTTGGATGGTCTAGCACAGTTGGCTGTAATTAGTAATGCTTTCCTCATAGCTTTCACGTCGGAGTTCCTCCCCAGACTACTATATAAATACCAGTATAACTGGGACCTTACAGGATATACTAACTTCACACTGGCATTCTCTCCTAATGGAACCATGAGACATGAGTGCAGGTATAGAGATTTCCGTGATAAAGATGGCAAATATACCATGTTTTTCTGGCACCTAATAGCTATACGACTAGCCTTTGTCATAGTATTTGAGCATGTTGTATTCGGCATCTGTCGTCTTATAGACGTTCTAGTACCTGATGTTCCCGAAGTCTTAGAGCTAAAAATCAAACGTGAACGCTACTTAGCCAAGCAGGCCCTCGCTGATACTGATGCTATCATGGTGCTTGCAAGACGAGACGAAGAGGAACCTGAAGATAAAAATGGCCAGGACACGTTGCAGGTCCCTCAAGACCCAGTATAG
>XP_014769916.1_O.bimaculoides
GAATCTGAAAATGTAGAAGCGACTGTGATTAATGTACAACATGCAAGGGGAAATCTTGATAACTCATGCTTCTTCAACGATGGAATTAGTAAAGTTGATTTTGTCCTGGTGTATACTGAGAAGACAGACAAACCAAACTCAAATGATAACAAGATGAAGGCATTCAGAAAGAAATTCAAGTCTAACCTCATCAAAACTGGACTACTCTTAGAAGAAGAAATCATTAAAAGTGAGAAGAAAGACATGCATCACATCAAGATACATGCCCCTTGGGAAGTATTGTGTTACTACGCTGAAGATCTGAGCTTTCGAGCACCTCTACAGAAGTATGGCAAGGAGGCAAATGCCATTTCACTGTGTTGCCATTTCATGGTGTTACCATTTCACTGCATTATGATTTCGCTGTATTACCATTTCACTGTATTACCATTTCACTGTGTTACTATTTCACTGTTCCTGGGAAGTGATGACCACCTCAACTTCTTCACTAGCACCCAGCGCAGTGCGGCTGTCTGGGAGATTCTCTCCACCACCGTTTATGGTCGGCGAAAAAAGGCAGAAATCGGCATTGAGAGAATGATTGATGAGAAGATTATCTCCGACGCATTCCCCTTGCACGATGGGCCTTACCATATGCCACCAGAACCCTACAACCCTGAAAATCTAAACATGAGACAGATCCTGTACAAGTACTGGGCACGCTGGGGTTGCTGGTATAAATATCAACCCCTTGACCACATACGATATTATTTTGGGGAAAAAGTCGCCATTTATTTTGCGTGGTTGGGTTTCTACACTGGATGGCTCTTACCAGCTGCTGTTGTTGGATTACTGGTATTTCTTTCGGGGGCTTTCAATATCAGCGCAAACCCCATCGCTAAACACATCTGTGAGAGCGGCAAAGATTACAAAATGTGTCCCGTCTGTGATGAAGACATCGGGTGCGAATTTTGGTACCTTTCAGACATTTGTATCTACTCAGAGATCTCGTATTTATTCGATCATCCTGGGACAGTATTTTATGCTGTTTTTGTCTCATTCTGGGCCATTTCCTTCTTGGAATACTGGAAACGGAAAAATGTCAACTTAGCTCATCATTGGGATGTTCTTGGATTTGAAGAGGAAGAGGAACGACCTCGTCCTGCATATGCAGCCAAAGCCACTGAAATGGAAACCAATCCAATAACTGGTATCAAAGAACCATATTTCCCACCCAAGAAACGGATTCCTCGAATTCTTTCTGGAATGGTCATCATTGTATTAATGATCTGTTTGGTCCTCGTCTTCATCATTGCTGTTATCATGTACCGTGTGTTAGTCAGTATCCCACTATTCAAGAACGAAGATCTCCGGCCCAGGGCTGCCATCATAGCCAGTACATCAGCTGCCATCGTCAACTTGATATTCATTATGTTACTAGGCAAGGTCTACGAGAGGCTGGCATTCAGTTTGACTCAGTGGGAAATGCATCGGACACAGACAGACTTCGAAGACCAGTTGATATTCAAGGTGTTTCTTTTCCAATTTGTGAATTTCTATTCTTCGATTTTCTACATCGCTTTCTTTAAAGGAAGATTTGTTGGTTATCCTGGACATTACAAGAGATTTTTTGGATTGAGACAGGAAGAAGCATTCCTGATTGCGTTCACGTCTGAATTCCTTCCGAAAATGCTCTACCAGTACACTCATAGCTATGATCTGGAGGGATACACCAACTTCACTTTAGCATATTCTCCAAATGGAACTTTATCTGAAGAATGCAGATATTTTGCATTCCGGGGCAAAGAAGGCCATTATACGATATTCTTCTGGAGACTTCTAGCTTCACGGTTATCATTTGTAATTATATTTGAACACATAGTATTCAGCACATTTAAACTCATTGATTTTGCGGTACCGGATGTACCAGAAAGTCTGGAACAGAAGATCAAGAGAGAACGGTACCTTGCGAAGCAGGCGCTAGCAGACACTGATGCATTGTTTAAGTTTACAAACAGAGATGAAGAAGATGGCATGGAACAAACACCAACAGGAGCCGCGTCCACAAACAAAGCTTTGTAA
>CapteT102977
ACGATTCATTATATGAAGCTACACGCACCTTGGGATGTCCTGTGTTATTACGCGGAGGACATGGGATTGCGAGCTCCACTGCAGGCGCATCCCAACCCAACCAGCGATTGGTCAGCGAAGGTGCTGGCCACTCTACGCATGCCCAACATGATGTCTGAAGATGTACCCAACCAGCCCCTTGATTACTACACCTGTCAGTTCAGAACATCAAAGCTATCCAGATTCCTCGGTGGCGATGACCAATTGAACTTCTTCCAAGTGAGAGACAGACATGCAATTCTCCACGAGATCTTAGCTTCGACAACCTACGGCAAGAAAAGGCGAGCCGAGGTCGGCATTGAGCGGCTGCTGGAAGAGGAGGTGTACTCTGGAGCGTATCCGTTACATGACGGCGCCTTCGAAATACCAGAGAATTATGACCCAGAAGAGAATGGCCCACTGAATGGTCGCCAGGTGCTTTACGAGTACTGGGCCCGTTGGGGCAGGTGGTACAAGTACCAACCTCTGGACAACATCAGAGATTACTTCGGAGAAAAGATTGGCATCTACTTCGCCTGGCTTGGCTTCTACACAGCGTGGCTGCTTCCGGCGGCGGCGGTTGGCTTTTTTGTTTTCCTCTATGGTCTTCTGACAATGGACACCAACACAGTGGCGGCGCAGACTTGCAACAGTGGAAAGGAGTTCAAGATGTGTCCGCCGTGTGATGAGAAGATCGGCTGCGCCTACTGGTACCTGAGCGACGTCTGCATCTACACCACCATCAGCTACCTCTTTGATCAACCGGGAACTGTCTTCTACGCGGTATTCGTCTCCTTCTGGGCTGTCACATTCCTCGAGTACTGGAAGCGAAAGACGGCTAGTCTGGCTCATCACTGGGACTGCAACGATTTCCAAGATGAAGAGGAGCGACCTCGCCCGGAGTACGTGAGTAAGTGTTCTCACTTAGAGAAGAACCCCATCACTGGGATCAAGGAACCGTACTTCCCGAAAGAAGACCGTTTCGCTCGAGTTCTCTCTGGCGCCGCTGTCATCGTTGTAATGATGGTGCTCGTCATCATCTTCATCCTCGCTGTTATCTTATACCGGGTGCTCGTCAGTATTCCGTTGTTCCAGAACGAGCTATTTCGATCTCAGGCATCTCTCATTGCTTCTGGGTCTTCGGCTGTCGTTAACTTGATACTGATCATGGCTTTGGGAAAAGTCTATGAGAAACTCGCCCTAAAACTCACGCAATGGGAGATGCATCGAACGCAGACGGAATTCGAAGATCAGCTAATCTTCAAAGTGTTCATTTTCCAATTCGTCAACTTCTACTCTTCCATCATTTACATCGGATTCTTCAAAGGAAAATTCATAGGATATCCCGGGCATTACACAACGTTTTTGGGACTTCGCTCGGAAGAGTGTCAAAATGGTGGATGTCTAATCGAACTGGCTCAACAACTCGCCGTTATTATGGTCGGAAAGCAAGTTATCAACAACGCTCAAGAGCTGATAATTCCGAAATTGAAAGGTTGGTACCAACGTTGGAAGTTGGGTTCCCGGAATGAGGAGCAACCGAAAGCGCGTTGGGAGGAGGACTACGAGTTGATCGAGAATGAGGGTTTGTTCGAGGAATACCTCGAAATGGTCCTCCAGTTCGGTTTCATCACGATTTTTGTGGCCGCCTTCCCTCTCGCTCCTCTATTTGCGTTGCTCAACAATTGGATGGAGATTCGTCTTGATGCTCATAAATTCATCTGCGAAACAAGACGGCCCGTGGCCGAACGGGCTCAGAACATCGGCGTCTGGTTCACAATCCTTGAAGCCCTGGCACAGTTGGCCGTCATCAGCAATGCATTCCTTATTGCTTTCACTTCAGAGTTTCTGCCTAAACTACTCTACCAATATCATTACAATTGGGATCTTGCAGGTTATGTAAACTTCACCCTAGCATGGGCTCCTCCTGGTACCCTATCTCAACCCTGCAGATATCAAGATTTCAGGAATCCTGACGGATCGAGATCTATGTTCTTTTATGAATTATTGGCAGTTCGGTTAGCTTTCGTCATCACATTCGAACACGTTGTATTCGGAATGAACAAAGTCATCGACATTCTGGTCCCAGATGTCCCGGAATCTCTTGAAGTAAAAATCAAACGGGAGAGATATCTGGCAAAGCAAGCACTGGCAGATACGGACACCATCATGGCGGTATGTTTAAGTGATGATCCAGTTTGA
>XP_009018489.1_H.robusta
TTCTTGGACAACCTAGAAAAAATCGGCTTGCAAATGGAAAGAGAAACTATATCAGATGGAAAAAAATTGACACATTTCATCAAGTTGCACATACCATGGGATGTGCTCTGCCTGCACGCCGAAGATCTTCTGCTGCACGCTCCCTTGCAGGTCCAACCAGGAACTAGCAACAATGGATCCGAAGAGTTCCTCTCAATGATTCACGTACCTAATCTCATGTCACTCCAGGTTCCCAACCAACCACAGCAATATTATATGTGTCAGTTCAAAAGGTCAAAGCTACATAGATTTATAGGCGGTGACAACCAAGAAACATTTTTCAAAGAGCGAGACAGGTCCCGAGTGGCTTACGAGATTCTCAGCAAGACGACTTACGGTCGTAAGAAGAAAGCCGAAGTGGGAGTTGATAGGATGGTCGAGGATGATGTCTTCACCGCTGCTTTCCCGTTACATTCGGGGGTTTATGAGTTACCCCAAGAAATCGAGAAACCCGAAACTCTGAACCCGCGGCAAATTCTCTTTGAGTATTGGGCCAAATGGGGACGATGGTACAAATATCAACCCCTAAATCATATTCGAGAATATTTTGGGGAAAAAATTGGGATCTATTTTGCCTGGCTCGGATTTTATACCGCTTGGTTGTTACCGGCGTCAATTGTTGGAGTCATCATCTTCGTCTATGGCATATCTACGATGAGCACCAACACAGCAGCGAAAGAGACATGTTCTTCCGGAAGTACGTACAAAATGTGCCCACTCTGTAGCACCCAATCCGGATGTCAATTTTGGCTTCTGTCGGATATCTGCATGTTCAAGAAGCTTTCCTATCTATTCGATAATCCTGGGACCGTATTCTTCTCGATTTTTATGTCTTTTTGGGCGGTTTCATTTCTGGAATATTGGAAGAGAAAAACTGCCGATCTAGCCTACAATTGGGATTGCCTGGATTTTGAAGACGAAGAAGAAAGGCCGAGGGCAGAGTACGTAGCCAAATGTAGTACATACGAGACCAACCCGATAACGGGAATCAAGGAACCTTACTTTCCGAAACGGGACCGAATTCCGAGAATCGTGTCTGGATTGGGAGTCGTCATTATGATGGCAATGATGATCTTCATCATAGCGGTGATAATGTACAGGGTATTGATAGTAATGATACTGATAAAGTTGCCAAACGATGGAATTCTCCACCAGCAGGCAAACTTATTTGCCAGTGTTTCTGCTTCGTTTGTCAATCTCATCATCATCCTAGCCCTCAGTAAAGTTTACGAAAGATTAGCTAAGAAAATAACGCAATGGGAAATGCACAGGACTCAGACGGACTTTGAGAACCAGCTAACATTCAAGGTCTTCATCTTCCAGTTCGTCAACTTGTACTCCTCGATCATCTACATCGGATTCGTTAAAGGAAAATTTGTCGGCTATCCTGGTAACTACAGTATGATGTTAGGATTGAGAATGGAAGAGTGCCAAAATGGCGAATGTCTGATTGAGCTAGCGCTTAATTTGGGCGTAGTGATGGTTGGTAAGCAGATAATTAACAATGTCCAGGAAGTTGTCATACCCAAACTGAAAGGAGTATATCACAAATGGAAAATTGGAAAGATAGTGGATAACAAGGTGAAGACCCGCTGGGAAGAAGATTACGAACTGATCGCGAACGAAGGCTTATTTGAAGAGTATCTAGAGATGGTGATGCAGTTTGGTTTCATAACGATATTTGTCGCCGCCTTTCCGATCGCACCCTTGTTCGCCCTCCTCAACAACTGGCTGGAAATCAGGCTGGATGCCCACAAGTTCGTTTGCGAGACCAGAAGGCCCGTGGCCGAAAGGTGCCAGGACATCGGGGTCTGGTTCCAGATTCTGGACGCCCTGGCGCAGCTTGCGGTTATCAGCAATGCATTTTTAATAGCATTCACGTCTGAGTTTCTGCCCAAACTGCTCTACTCGTATCAGCACGGCAATAAGCTGGATGGCTATGTTAATTTCACGCTGACCTGGGCGCCCAATAACACCATGTCTGAACCATGCAGGTATCGAGATTTTAGAGATGTAGAAGGCAATCGGACGCAATTCTATTGGCAGCTGATGTGCGTAAGACTGGCGTTCATCATCGTATTCGAGCACGTTGTGTTCGGCATTTGCCGGTTGATAGATATCATGGTCCCGGACATTCCCGAATCTCTGGATATAAAAATCAGAAGAGAGCACTTTTTAGCCAAGCAAGCTCTGGCAGATGCCCAAACTGTGAGTAACAATTTTTTAATTTTTTTTATTTTTCCGATCTGTTGA
>XP_013082752.1_B.glabrata
GATGTTGTTGATGAGCAGACCATTAGAGTCCATTTGAGAAAGGATGACCGAGGACTTTACTTCAACGATGGCAAAAGAAAAATAGACTTTATTTTAGTTTTCGATGAACAAATCGAGACCAAAAAGTCTGCTTCAGCATCGGAGGAAAAAATTAAAAGATGGCGGCAGAAATTTTTGAAAAATTTAGAAAAGGCGGGATTGAATACCGAACAGGAAGTGGTTGAGAACGAGAAGAAGCTGATCACTTTTGTCAAACTCCATGCACCATGGGACGTCTGCTGCGCTTACGCGGAGAATCTGAGCATTCGAGCACCTTTACAGGTCGTCCCCGATAGCAAGGATGATTACCAAGTTCCGGTCCCTCTAGATCCTCATAGCGTGTACTTCTGCGAGGCACACCCTAACCCAACAAGTAACTGGTCTTCCAAGCTGCTGGAGACACTCCACATTCCCAACGCCCTGGAGCAGGCTGTCCCCAACACGCCCCTGGACTACTACACCTGCCAGTTTAAGACGTCCAAACTAGAAAGATTTCTAGGGAGTGACAACCCGGATACTTTCTTTGAGGACATCCATCGACACAGAATCCTCTGGGAGATTCTCTCCACCACTTCCTACGGCAAGAAAAAGAGGGCGGAAATAGGAATTGAGCGACTGTTAGACGAGAAGGTTTTTGTGGCAGCTTTCCCCCTGCACGACGGCTCCTACAAGTGTAAAAGTGATGACATCAGCCCAGAGAAATTAAACAAACGCCAAGTGTTGTACAAGTATTGGGCGAGATGGGGCTGTTGGTACAAATATCAGCCTTTAGACCACATACGAGAATACTTCGGGGAAAAAATAGGCATTTACTTTGCTTGGCTGGGTTTTTATACTGCCTGGTTACTTCCTGCTTCAATAGTTGGTGTACTTGTGTTTCTCTATGGACTGATCACATTCAATGATAACATACCTGCACAAGAAGTGTGTGATAGTGGCCAGCAGTATAAGATGTGCCCTGTTTGTGATGAAGACATAGGCTGTGAATATTGGTTCCTAAGTGATGTTTGCTTCTTTGTCCGACTCTCTTACCTGTTTGACCATCCAGGGACAGTATTCTATTCTGTCTTTGTTTCATTTTGGGCTGTCACATTCCTGGAATATTGGAAAAGAAAAAATGCAAGTCTAGCTCACCACTGGGATTGCTTGAATTTTGAAGAAGAGGAGGAGCGTCCAAGACCTGAATATGCTGCCAGAGCTCCAGATTTAAAAGAAAATCCAATAACAGGAATCAATGAACCTTATTTTGATCCTAGTAAAAGAATTCCAAGAATTTTATCAGGAATTGCAGCTATAGTTATTATGATTTGTTTAGTTATCATTTTCATCATTGCTGTCATCATGTATCGAGTGCTGATCAGCATTCCACTATTTGAAAATGCTCATCTGAGATCCAGAGCCTCCACTATAGCCAGCATGACTGCTGCCATTGTTAACTTGATCATAATTATGACACTGGGAAAAGTCTATGAAAAGCTGGCACTGAAACTGACTCAATGGGAAATGCATCGAACACAAACAGAGTTTGAGGATCAACTTACTTTCAAAGTTTTTATTTTCCAGTTTGTCAACTTTTACTCATCAATTATTTATGTTGCTTTTTTCAAAGGAAAGTTTGTTGGATATCCAGGTCACTACAATAGATTTTTTGGATTGAGAAGTGAAGAATGTAACAATGGTGGCTGCTTAATAGAGCTTGCCCAACAGCTGGGTGTTATTATGATAGGCAAACAGATCATCAACAATGCACAAGAAGTAATTATACCGAAGCTGAAAGGATTTTGGCACAGGTGTCAGACAAGACTAGATCAGAAAGTTGGTCACTCCAGGTGGGAAGATGACTTTGAGTTAATAGAGAATGAAGGACTCTTCCAGGAATATTTGGAAATGATTCTTCAGTTTGGCTTTATCACCATATTCGTAGCAGCTTTCCCTCTAGCTCCACTCTTTGCACTATTAAACAACTGGGTGGAGATTCGGTTGGATGCACACAAGTTTGTTTGTGAAACCCGCAGACCTGTGGCAGAGAGAGCTCAAGATATAGGAGTCTGGTTCACAATTCTTGAGGCATTGGCCCAACTTGCTGTCATAAGTAATGCCTTTCTTATTGCCTTTACATCAGAGTTCCTACCCAGACTAATATACCAGTATCAATACCAGTGGACTCTGCATGGCTACACCAACTTTACACTAGCTGTATCACCAGAGAATACACTAAATCAAACTTGCAGGTATAGAGATTTCCGAGAGCCAGATGGGAACCATACCATGTTTTATTGGAAGTTGTTAGCAGTTCGCCTTGCATTTGTTATAGTATTTGAGCATGTTGTGTTTGGTATATGTAAGATGATAGACATCATGGTACCAGATATTCCTGAAGCCCTGGAACAGAAGATTAAAAGGGAAAGATATCTTGCCAAGCAGGCATTGGCAGACACAGACACTATACTCATGCAACTTTTTATGGCAAGAAGAAATGAAGGAGATGAGGAAGACAACATAGATTTCAATGCAGCACCATCGTCACAGTCAAAGGCATCAAATGCTTAA
>XP_011452539.2_C.gigas
ATGAGTGAGAGGAAAGGACTGAACGGAGCTGTGAAGGCTTTTGATGGCTACGGAAGTGTTAATCGAAATGCCGAGGATAAAATTCGTATTTTGCAGGAGGAGGATGAGGAGAACTCTGATAGAGGCATCCATTTAAAAGGATTAGATGGAGATAGGGGTGACCAGTACAACTTCTCATGTTTCTTCAGTGATGGCAAAAGACAAACAGATTTTGTGCTAGTCTATGAAGAGGATTTGGATAATGCCAAGAAAAAATCCCCAGCGGAGTCATCCATCTATGATAAATGGAGGGCAAAGTTTATGGTCAATTTAAGGAAAAATGGCTTGGAGTTGGAAGAGGAACGCATACAGAGTCAGAAGAAGATCACCTTCTTTATCAAAATCCACGCACCATGGGATGTGCTATGCTTCTATGCTGAAGACCTATGCTTCAGGGCTCCACTTCAGAAAATCACACACAGTAAGGCACATCCAAATCCAGCAGACAACTGGTCAGAAAATGTGCTCAAATTCCTCCACATCCCTAACTTGATGTCTGATGATGTCCCCCGACAGCCAATGGACTTCTATACCTGCCAGTTCAAAACCTCCAAACTAGAAAGGTTTTTGGGAAGTGATAATAAGGACACGTACTTTACCAACACCCAGAGACATCGAGTTGTGTGGGAAATCTTATCCACCACGGGTTATGGCAAAAAGAAGAGAGCAGAAATAGGAATAGAGAGGCTCTTGGAGGAGGATGTATTCAAAGCAGCGTTTCCACTTCATGATGGTCAATATGAGAAGCCAGTTCATGGCATTAGTCCTGAAGACATGAACCTCCGTCAGATTTTGTATGAGTACTGGGCTAGATGGGGGAAGTGGTACAAGTATCAGCCTCTGGATCATATACGAGAATACTTCGGAGAGAAAATTGGCATCTATTTTGCCTGGCTGGGGTTCTACACAGCCTGGCTGTTACCGGCGGCAGTGGTTGGGATCATTGTGTTTGTGTATGGAATTGTCTCTATGGTTAACAATGTAGCAGTTAATGATGTGTGCTCAAGTGATAAGGACTACAAGATGTGCCCGCTGTGTGATGAGAAGATTGGTTGTGCCTACTGGTACCTGTCTGATGTCTGTACCTACGTCAAAATCGCCTACCTGTTCGATCACCCAGCCACAGTCGCCTATGCCGTATTTGTCTCTTTTTGGGCTGTGACGTTTTTGGAGTATTGGAAAAGAAAGAATGCCAGTCTCGCTCATCACTGGGATGTCTTGGACTTTGAAGATGAAGAGGAGAGACCTAGGCCTGAGTATGCCGCCAAGGCTCCAACCTATGAGAAGAATCCCATCACAGGAGTCAAAGAGCCACACTTTCCTCCCAGAGATAGGATACCCAGGATTTTGTCTGGATTTGCAGTCATCATTATTATGATGTCACTGGTCCTCATTTTCATCGTTGCTGTGATCATGTACAGAATTTTAGTTAGTATTCCTTTGTTTCAAAACAAAACGTTACGAGGCCAGGCCAACCTTATTGCCAGCACCAGCTCAGCCGTAGTCAACTTAATACTGATTATGGCACTTGGAAAAGTTTATGAAAAGCTAGCACTAAAACTCACACAGTGGGAGATGCATCGAACCCAAACAGAATTTGAAGATCAGTTGACTTTTAAAGTGTTCATTTTCCAGTTTGTCAACTTCTACTCTTCAATTATATATGTTGCATTTTTCAAGGGAAAGTTCAATGGATACCCTGGTCATTACACAAAATTATTTGGATTGAGAAATGAAGAGTGTAATAATGGAGGCTGCCTCATTGAGTTGACACAGCAGCTAGCTGTCATCATGATAGGGAAACAGATGATAAACAACGCGCAAGAGATCCTGATCCCAAAGGTGAAAGCCTTCATGCATAGGTGTAAGGTGAGCCTAGATAAGAATGCAGTGAGAAGTAGGTGGGAGGAGGACTACCAGCTGATAGAGAACGAGGGTCTATTCGAGGAGTATTTAGAGATGGTGCTACAGTTTGGTTTTATCACAATATTTGTGGCCGCCTTTCCACTAGCCCCTCTGTTTGCTCTGCTGAACAACTGGGTTGAAATTCGACTGGATGCCCACAAGTTTGTGTGTGAGACTCGACGCCCTGTGGCAGAGAGGGCCCAGGATATAGGAGTCTGGTTCAAAATCCTAGATGCACTTGCACAACTGGCTGTCATAAGCAATGCTTTCCTGATAGCATTCACATCAGAGTTTTTGCCCCGATTACTTTATCAATACCAGTATGACTGGGACCTTCAAGGATACATCAATTTTACTTTAGCTGTATCTCCATCAGGCACATTAAACCAAACCTGCAGGTACAAAGAATTTCGAGATGAAAAAGGAGAATACACTCTGTTTTACTGGCATTTGCTGGCAGTTAGATTAGCATTTGTTATCTTATTCGAGCATGTAGTGTTTGGGATATGCAAGTTAATTGACTTCCTGGTACCAGATGTTCCTGAAGCTTTAGAACTGAAAATCAAAAGGGAGAGATACTTAGCCAAGCAGGCCCTGGCAGACACTGATGCTATTATGAAGACTATACAACCCGAAGAGGAGATTGCCCGAGGCGACGATGAATCGGGTGATGAAGATGATGTGATGGTGTCCACTGCACCGAAAGCCAGCTCAGGCACCAAGACAGCGGAGGAGGACAGAGTCTAG
>XP.009066732.1_L.gigantea
GATTTCATTGTTGCCTATGAAGAAGTATTGGAGAAAGGTAAAATTAAACCTGCACAAGAAAAATATAACCAATGGAGACAGAAATTCTTTAAAAATCTTGAAAAGGCTGGATTGGAGTTGGAAGAGGAAGTATTGGAAAGTGAGAAAAAAATAATAAATTTTGTGAAACTACATGCACCGTGGGATGTTGCTTGTGCTTACGCAGAAGATTTAGGTCTACAAGCTCCTTTGCAGGCCCATCCTAACCCCAGTGATAATTGGTCAGAGAAGTTAATACGATTCTTTCATATACCCAATATATTTGCACATGATGTTCCCAATAAACCACTAGACTTTTATACCTGTAGATTTAAAAAGTCAAAATTAGACAGATTTTTAGGAAATGAAGACCATGATGGTTTTTTCTCTAACACTCAACGAAGTTTTTTAGTATGGGAGATCATGTGTTCTGCGACATATGGTAAGAAAAAGAAAGCAGAAGTAGGAATTGAACGCCTGTTAGAAGAGAATGTGATAACAGCTGCTTATTGTTTACATGATGGTGGCTATACATTACCTACCCATTATGTGGACCAAACAACTTTAAATAAACGTCAAGTTTTATATCAGTACTGGGCGCGCTGGGGTGTCTGGTACAAATATCAACCTCTAGATCATATTAGAGAATACTTCGGGGAGAAAATAGGAATTTATTTTGCTTGGCTAGGTTTTTATACAGCTTGGTTGTTACCAGCAGCCATTGTTGGGTTACTAGTTTTTATTTATGGTATTGCTACAGTTAATAATAATGTTCCTGGAAATGAAGTATGTGACAGTGGTAAGAATTATAAGATGTGTCCACTGTGTGATGAAGATATTGGTTGTGAATACTGGTATTTATCAGATGTATGTTTATTTATTGAGGTGGCATATTTATTCGATCATCCTGGAACAGTGTTTTACGCTATTTTTATTTCTTTCTGGTCTGTTACATTCCTGGAATATTGGAAGAGAAAAAATGCAAGTTTAGCCCATCATTGGGATGTTTTAGATTTTGAAGATGAAGAGGAGCGTCCCAGAACAGAATATGCTGCCAAAGCTCCTGAATGGAAGGAAAACCCTGTAACTGGTATCAGAGAACCTTATTTTGATCCCAGAAATCGTCTACCACGTATTTTATCTGGAATGGCTGTTCTTGTTATTATGGTAGGTATAATGTTTTTAGTCATGATATTTATTGTGGCTGTTATAATGTATCGTGTTCTAGTCAGTATACCTTTGTTTGAAAATAAAGATTTACGATCTAAAGCTTCAATGATTGCTAGTTTATCAGCTGCTGTGGTCAATTTAATCATCATTATGGCTCTGGGTCGTGTTTATGAAAAACTTGCCTTAAAATTAACTCAATGGGAAATGCATCGAACACAGTCTGAATTTGAAGATCAGTTAACTTTTAAAGTTTTTATCTTTCAATTCGTTAATTTCTATTCTTCTATTATATATGTAGCTTTCTTCAAGGGCAAATTTGTAGGGTACCCTGGTCATTATAACAGATTTTTTGGTCTCAGAAGTGAAGAGTGTAATAATGGAGGATGTCTTATAGAACTGGCTCAACAACTAGCTGTTATTATGATTGGTAAACAAATGATTAACAACATTCAAGAAATTGTTGTTCCGAAAGCCAAAGCAATATGGCATCGATTCCGTGTGAAAATAGATAAAAGTGTTCCAAGAATGAGATGGGAAGAAGATTTTGAATTGATAGAAAATGAAGGATTGTTTCAAGAATATTTAGAAATGGTTTTACAGTTTGGTTTTATAACCATATTTGTAGCAGCCTTCCCCCTAGCCCCATTATTTGCGTTGTTAAATAACTGGATAGAAATAAGACTGGATGCTAATAAATTTGTGAGTGAAACTCGACGTCCAGTGGCTGAGAGAGCTAAAAATATTGGTGTATGGTATACTATATTAGATGCACTGGCTCAGTTGGCTGTCATTAGCAATGCGTTTTTAATTGCATTTACATCCGAGTTTTTACCCAGGTTATTATACCAATATGAATATGACTGGGATTTGAAAGGTTATACTAATTTTACACTAGCCACTGCCCCTAATGGTACTCTCTCACAGGAATGCAGATATCGAGATTTCCGAGATGAGAAAGGTGAACATACTATATTTTACTGGAGATTAATGGCTATCAGATTGGGTTTTGTTATTATATTTGAGCATGTAGTATTTGGTGTGTGTAGATTGATAGATGTATTAGTACCAGATGTACCAGGAACATTGGAATTAAAGATAAAACGAGAACGTTACCTAGCTAAACAAGCTCTAGCTGATACTGAGACAATGTTACTGGTATGTATGGTCTTATTTACCCCATTGAACACTGAGTGTACATGA
>XP_018668449.1_C.intestinalis
ATGGATACTTTAGCTTCTAAATTCAAAAACTTTGGTAAGAATGGAACAGAAGATGAAAGTAGACCAATACTCGCTGATGATCCTGAAAAGGGAGAGATAGAGATTGCGCAATCTTCCTCTTCCGTATCACCAAGTGAGGATGTATTTACTGATGAGAAAGATCAAATAAAGGAATGCTATTTTCGTGATGGGATCAGAAAAATTGATTTTGTCTTGGTTTATGAGGATGAACATTGTGAAAAAACGGAAGAGTTGTCGAGCAAAGAGAAAGCAAAGAGAAGAAACAAGAGAAATCAAGTGGAGCAGCAGGAGAAGTGGAGGAATAAGTTTATTAGATGTTTAAAACAAACTGGTGTAACTATTGAAGAAGACAGCAGCGTCAGCGAAGAGAAAACAATCCACTATTTTAAACTCAACTGTCCATGGCATCTATTGACTTATTATGCAGAGGAACTTAATATTAGAGCTCCATTGCAGTTGCGTGAATACAAAAGTCATCAGTGGTCAAGCATCATTTTAAAAAAGTTTCATCTCCCAAATGGTATGGTTCTTGATGTACCTAAGAGACCAAAGCTATATTTCACATGTACATTTCGAAAATCCAAGATTTCAAATTTTCTTGGAAATGACAATCATGATACTTACTTCTCTGCTACAGAAAGAGGGAGAATTATGTGGGAGATCTTACAAACTACTTTGTTTGGGAAAAAGAAACGAGCAGAGATTGGCATTGAGAGACTGCTGTGTGATGGTGTATTCACTGCGGCATTTCCTCTTCATGACGGGCCATACAGGCTTCCAAAACCCATTGAGGAAGTTAAGGACCTTGAAAAATTGAACAAACGTCAAATTCTTTATGAATATTGGGCAAGATGGGGCAGATGGTATAAATATCAACCATTGGATCATATACGAGATTACTTTGGTGAAAAAATTGGGATTTACTTTGCTTGGCTTGGATTTTACACAGCTTGGTTACTTCCTGTAGCTTTTATCGGGTTCATAGTTTTTCTCGCCGGTCTTATTGGAATCAACATGAACCCAGAAGCGAAAGATGTTTGCGGAAGTGGAAATAGTTATATGATGTGTCCACCATGTGAGGGGTGTAAGAAGTGGCCGCTTAGCAAATCTTGTATAATGATGAAACTTGCTTATTTGTTTGATAACAATGGGACGGTCACCTTTGCCATAATTATGTCTTTCTGGGCTGTATTTTTTCTTGAGTTCTGGAAGCGGAAAAGTGCAAATATTGCGCATCACTGGGAAGTGATGGATTACGAGGAGGAAGAAGAACGTCCTCGACCAGAATACAACGCACGAGCCCCTACTCTAAGTGTTAACCCAATAACTGGGGTCGTGGAACCCCATTTTTCACCAAAGCAAAGACTGAGAAGAATGTTTACTGGATTTGCCATCTTAATTATAATGTTGGTAGTCGTCGTCATATTTGTCTTGTCAGTCATCTTATACAAGTGTCTTATTGGCGTGGTAATGTCGCACAGCCATGATAAATTAATACACGGAGAGGTCAGTACGATCATGAGGTCGGTTAGTGGAGCCCTCCTTAACTTGATTCTTATTATGTTGATGTCTAATGTCTACACTGCTGTTGCTGAATGGTTAACAAGATGGGAAATGCACAGAACTCAGACTGAATATGAGAATGCGCTCACATTCAAGGTTTTCATCTTCCAGTTTGTCAACTATTATTCATCCATCTTCTACATTGCTTTCTTTAAAGGAAAGTTTGTTGGTTACCCAGGTCATTATGGAAAGTTCCTTGGTATCCGAAACGAGGCGTGTGGAAGTGGAGGTTGTTTGATAGATCTTGCTCTTCAATTATTTATTATTATGGTCGGAAAACAAGCAATAAATAATGTGCAAGAATTAATTCTTCCGAAACTTTTCCAGTGGTGGCAACGAAGGCAGGTGAAAAAAGCATTTGGAGCCGAACAGAAAAGTAAAATGACAAAACCATGGGAAAAAGAATACCTTAAACTGGTGCATTACGAAGGATTGTTTGAAGAGTATCTTGAAATGGTGCTCCAATTTGGATTCATCACTATATTTGTTGCTGCCTTCCCCCTCGCACCATTATTTGCATTGCTGAACAACTGGATTGAGATACGTCTTGATGCGAGTAAACTAGTTTGCGAGATGAGAAGACCGGTGGCAGAACGCGCACAGAATATTGGTGTGTGGTACGAGATTCTTGACGCTCTGGTGCAAATTGCAGTAATAACTAATGCGTTCTTGATTGCTTTCACATCTGAGTTTATTCCACGGATTCTCTACAAATATGAAGTTGGAGCTGGAAGTTTGAAAGGTTACACCAACCACTCACTCTCATATGCTCCTACAAGTGCTGGTTTAGGAGATTGCCGGTACAAAGGTTACAGAGACTGGGAGGGCCACCATACGTTGTATTACTGGAAGTTGTTGGCTTGTAAACTTGCATTTGTCATCACTTTTGAGCACCTTGTATTCTTTATTGGAAGAATGATCGACTGGAGCGTGCCAGATGTACCTGAAAGTTTACAATATAAAATTAAACGCGAGCATTATCTTGCCAAGCAAGCATTAGCTGACAACCGGGACAACTCAATGGAAGTCATGAAGTTATACAACAGACGTGTTTCACAAGATCCACATGATGCAGATGCAGACACTCGTTACCAAAGAATATACAAGGCTGCCAATAAACTTTCACAACTCCCCTTTGCTAAACCAACTCTTGATACTCTACAGGAGGAAGAAAACTCTGAAAAAATAGAACCAGTTACAACAAATGTTGATAAAAAAATCATAAATACCAACCTAGAAAAAAAATTAATTGATACAGATACAACAACAGATACTGAAACGTCTTCTGCCATGGTAACAGCTCCAGGCTCTCAAAATTATCCATCACAACCATTAGAGTCCTCCGAGAAGCCAGCATCCCCACTACGACCTCTGCCTCCAAGATTAAACCAATCACCAAACACTTCAGATGATGATAATTCTAGATCGAACAGAAGGCAACGAAACCTTGCTACAAGGAGAAGCAAGGTTAAAAGGGATCAGGTGTAA
>PAA91474.1_M.lignano
ATGTCGGAGACCAGCTCGGTGTCCATGCCAATGGACACATACGGCAGTATTAATGGCGGCTCCAGCAGCGATAGAGCCAAGCTGATGCCGACTAAGAGCCGCCCAGACGAGCCGGAGGCCTGCGACGACGGCGTGGGAGATCGCGGCCTCGGCTTGCTGGCCCAGTCTCGGTCCCAGCGCCGGCTCGAGTCCGGCTGCTACTTTGCCGACGGTGTTCGACGAGTTGACTTTGTGATCGTGTGGGAGGAGGACCTGCAACGAGCTGACGACGACCCCGAGGACCCCTGGGAGCAGCGCAAGGCCGTTTATCGTCGCAGGTTTGAAGGCAACCTGAGGAAAGTCGGAGTCCAGATGGAGGAGGAGACCAGCACTAGCGAGAAGAAAAAGATTCACTTTATCAAGCTCTTCGTGCCCTGGGACGTGATGTGTTACTATGCTGAGGACCTGTGCTTGAGGGCTCCTTTGCAGGCGCACAGCCACCCGGCGGACAACTGGTCTGGCAAGGTGCTAAAGTCGCTGCACATTCCGAACGTCATGGAGCAGCGGGTGCCAAATCAGCCGCTGGATTATTACACCTGCCCATTCAGGAAGTCCAAGCTCAGCAAGTTCCTTGGCAGCGACGATCAAGACACGTACTTTTCGTCCACCCAGCGGCACCAAGTGGCCTATGAGATTCTCGCCACGCAGGTCTACGGGAAGAGAAAAAGGGCAGAAGTCGGAATTGATCGTCTGCTAGAGGAGGAGGTCTACTCTGGGGCCTTCCCGCTACACGAGGGTCCCTACGAGCTTCCGAAGGACTACCAGCCCGAAGACTTGAACGCTCGCCAAATTCTAAACGCCTACTGGGCCAAATGGGGCCTGTGGTACAAATACCAGCCGTTGGATCACATTAGAGAGTACTACGGAGAGAAGATCGGACTGTACTTTGCCTGGCTTGGTCTGTACACAGCCTGGCTCCTACCAGCTAGCATTGTTGGCATCATCGTGTTCCTCTACGGCTGCTTCACGTTCAAGGCCAACGTGCCAGGGAACGAGGTCTGCGATAGCAACATGACTTACAAGATGTGCCCGCTGTGCGACGAGGCCATTGGCTGCAAGTACTGGTACCTGAGCGACATCTGCATGTTCATGCGGATCTCCTATCTGTTCGACCACCCCGGCACCGTGTTCTACTCAGTGTTTGTGGCCTTCTGGGCTGTAACTTTCCTGGAAAACTGGAAACGCAAAAATGCCTCACTGGCGCACCACTGGGACGTCATGGACTTCGAAGAGGACGAAGAGCGACCGAGGCCGGAGTACTCAGCGCTTTGCTCCTCGTATGAGCGAAATCCCGTCACGGGGAATCTTGAGCCGCACTTTCCTAATAGCCTGCGCATTCCTAGAATCATCACCGGCATCACGTGTATTATCATTATGATGGTAATCGTGGTAATATTCATAATCGCCGTCATTATCTACCGGGTGCTGATCGCTATTCCGCTATTTCAAAATCCGCTGCTTCGATCGCAAGCGTCCACGGTGGCGAGCGGTTCCGCCGCCATTGTCAATCTGATCCTCATCATGAGTCTGGGCAAGGTGTACGAGAAGCTGGCCTACAAACTGACTCAGTGGGAGATGCACCGCACGCAGACGGAGTTCGAGGACCAGCTCATCCTGAAGGTGTTCATCTTCCAGTTTGTCAATTTCTACTCGTCAATTTTTTACATCGCATTCTTCAAGGGAAAGTTCACCGGTTACCCGGGAAGGTACATTAAGTTCTTTGGCCTGCGCAACGAGGAATGCGACAACGGCGGCTGCCTGATCGAGCTGGCCCAGCAGCTGGCCGTGATCATGATCGGCAAGCAGATCATCAACAACTGCCAGGAGGTTTTCCTGCCGAAATTATTCACCTGGATCCACCGGTTCACCAAGGGCCTGAACTGGAGCCGCAGTCAGGAGGCCGAGGCCAGCCGGTGCCAGGCAGATTACCAGCTAATTCCCTACGAAGGCCTATTCGAAGAATACCTGGAGATGGTGCTGCAGTTCGGCTTCATCACCATTTTTGTAGCCGCCTTCCCTCTGGCGCCGTTCTTCGCCCTGCTGAACAACTGGCTGGAGATCCGGCTGGATGCCAGCAAGCTGGTGTGCGAGACCCGGCGGCCGGTGTCCGAGCGGGCGCAGGACATTGGGGTCTGGTTCACCTTGCTGGATGTCATCGTGCAGCTGTCGGTCATCTCCAATGCCTTTTTAATCGCCTTCACCTCTGAGTTCCTGCCCAAGGAGTTGTACAAGTACCAGTTCGACTCTGAGCTGCACGGCTACACCAACTTCACCCTGGCCTGGTCGCCGGCCAACTCGACTGCTCAGCCGTGCCGCTACAAGGCATTCAGAGGCGAGGACGGCCACTACACCATGTTCTACTGGAAGCTGCTGGCGGTGCGCCTGGCCTTTGTGATCGTGTTTGAGCACGTGGTGTTCTTCATCAGCCGGATGCTGGACATTCTTATCCCGGACGTGCCGGAAGTGCTGCAGGTGAAGATCAAGAGGGAGCAGTACCTAGCCAAGCAGGCCCTGATGGACGCGGAGACTTTGCAGAGCCAACGGCTGCAACTACAAACTGATGCCGAGGCTCTTGTTGGTGGCGACTCCGTTGCCAGGGCTTGA
>PAA68455.1_M.lignano
ATGCACTTTTTAAAACTATTTCTCCCGTGGGATGTGATGTGCTACTACGCCGAGGATCTGTGCCTGAGAGCTCCCCTTCAGGCCAGGCACAATCCGACAGAGAATTGGTCCGGTCAGGTTCTTCGTCATCTGCGCATACCGAACGTCATGGACCAGGTGGTGCCAAACCAGCCGCCCGATTATTACACCTGCCCGTTTAGAAAGTCCAAGCTGAACAAATTCTTGGGCAGCGAGAATCGAGACGCCTACTTCACCGCCACCCAGCGCCACCAAGTGGCCTACGAGATCCTGGCAACCAGGGCCTACGGGCTGCGGCGGAAGGCCGAGATTGGCATCGACCGGCTGCTGGAGGACGGCACCTACGCCGGAGCCTTTCCGCTGCACGAGGGTCCCTATGAGCTGCCGAAAACCTTTCAGCCTGAGCAATTAAATCCGCGACAGATACTCCATGCCTACTGGGCCGCCTGGGGCACGTGGTACAAGTACCAGCCCCTGGACCATATTCGAGAGTACTACGGGGAGAAGATCGGCTTGTACTTTGCTTGGCTCGGCCTGTACACAGCATGGCTCCTCCCAGCCAGCATAGTGGGAATTCTGGTGTTCCTCTACGGCTGCTTCACTTTCCAGAGCAATGTGCCCGCGAGGGAAGCGTGCGAGAGCGATCAGGCCTACAAAATGTGCCCGCTGTGCGACGAAACAATCGGCTGCAACTACTGGTACCTCAGCGACATTTGCGTCTACATAAAGATGTCCTACCTGTTTGACCACCCCGGCACCGTCTTCTACTCCGTGTTCATCGCCTTCTGGGCCGTGACCTTTCTGGAGAATTGGAAACGAAAAAACGCTTCTCTTGCGCACCACTGGGACGTGATGGACTTTCAAGAGGACGAGGAGCGGCCAAGGCCCGAGTACTCGGCCCTGAGCCCGGTGTACCAACGGAATCCGGTCACAGGGAATTTGGAGCCGCATTTCCCTAACAGAAAGAGGATTCCTAGAATTGTGACTGGAGTCATGTGTATTATTATAATGATGGTGCTGGTGGTGATTTTCATAATTGCCGTCATCATCTACCGAGTGCTGATAGCTATTCCGCTGTTCCAAAATCCGCTGCTCCGATCTCAAGCAACCACCGTGGCCAGCGGCTCTGCGGCCTGCGTCAATCTGGTCCTCATCATGAGCCTGGGCAAGGTGTACGAGAAGCTGGCCTATAAGCTCACTCAATGGGAAATGCACCGGACACAGACAGACTTTGAGAATCAACTAATTCTTAAAGTTTTCATCTTTCAATTCGTCAATTTCTACTCCTCAATTCTGTACATCGCCTTCTTCAAGGGCAAATTCACCGGCTATCCAGGACGGTACGGAATGTTTTTCGGACTCCGCAACGAGGAGTGCAGCAGCGGTGGCTGTCTGATCGAGCTCGCCCAGCAGCTGGCCGTCATCATGGTTGGCAAGCAGATTATCAATAACTGTCAGGAAGTCTTTGTTCCGAAGCTGCTAACCTGGATGCATCGCTTCTCAAAAGGCATCAGCTGGGCTAGACGAGACGAACGCCCGATGACCCGTTGCGAAGCGGACTACCAGCTGATCCCGTACGAGGGCCTGTTCGAGGAGTACCTGGAGATGGTGCTGCAGTTCGGCTTCATCACCATCTTTGTGGCCGCGTTCCCGCTGGCCCCGTTCTTCGCTCTGCTGAACAACTGGCTGGAAATTCGACTGGACGCCAGCAAGCTGGTCTGCGAGACGCGTAGGCCGGTGTCTGAGAGGGCGCAGGACATCGGGGTCTGGTTCATCTTGCTGGACGTCATTGTGCAACTGTCGGTTATCTCTAATGCATTCCTGATCGCCTTCACGTCCGAGTTTCTGCCCAGGCAGCTCTACATGTATCAGTACGACAGCCAGCTGCGAGGCTATACAAACTTCTCCTTGGCGTGGTCGCCAAGCAACACTACGGCGCAGCCGTGTCGCTACAAAGCGTTCCGCGATGCTGACGGAAGTCACAGTGTCTTCTATTGGAAACTGCTGGCTGTGCGGCTGGCATTCGTCATCGCTTTCGAGCACGTGGTTTTCTTCATCAGCCGGATGCTCGACATTCTCATCCCGGACGTGCCGCAATCGCTGCAGCTGAAGATCAAGCGAGAACAATACCTGGCTAAGCAGGCTCTGCAGGACGCCGAGATTGCGATGGGCCGTGCCCGTCAGCGAATCGGCAGTGGCGTTCAGCAGACAGGCGACGACGCGGTCGACGATAGCGCCTGA
>XP_018648724.1_S.mansoni
ATGAAGAACTGGTCTGAGATTCTTTTGAAAACAATTGGGATTCCATCTATAATGTCGCAAAATGTTCCGAATTCTCCACCTGAATATTATACTTGTCCATTTAAGAAAAGCAAGTTAGAAAAATTCATTGGACATGATAATAAAGAATCATATTTCACCCCTACTCAAAGACATCAGGTAGCATATGATATTTTAGCTACTCAAGCTTATGGGAGCCGTGAAAAAGCACAAGTTGGAATCGATCGTCTTATACAGGAAGAGGTTTACAATGCTGCGTACGCGATTCATGAGGGTCCATATGAAGTAGATGAAGAAGATTTAAAAAATCCAGAAAAAATGAATCCACGTCAAATTTTATATTGGTATTGGGCAAGATGGGGTTGTTGGTACAGATATCAACCTTTGGATCATATCAGAAGTTACTTTGGAGAAAAAATTGGTTTTTATTTCGCTTGGCTTGGTTTATACACTGCATGGTTACTACCAGCTGCATTGGTTGGAATCTTTGTTTTCATATATGGACTTGTAACTATAAATGATTACGTTCCTGTGAGAGAAGCTTGTGAACGAGACACTGTTATGTGTCCAACTTGTGATATCAGCCACGGGTGTCGATACTGGAATTTACGAGAGTTATGTGTCTACTTGAAATTGTCCTACTTATTCGACCACCCGGGTTCTGTATTCTACGCTATTTTTATGGTAATTTGGGGTGTTACATTTTTGGAGTATTGGAAACGTAAAAATGCTAAATTAGCTCATCGATGGGATGTGCTGGATTATGAAATAGAAGAAGAAAGGCCACGTCCACAATACTCTGCCCACTGTACACAATATGCAAAAAATCCTATTACGGATGTTCTTGAACCGTATTTTCCTCCTCGTGCTCGTGTTGCTCGTATTATTGCTGGATTGATTTGTGTCATGGTGATGGTTATGTTGGTATTGGTATTCATAATAGCTGTAATTATTTATCGATTTTTAATAAAAATTCCATTATTTCAAAATAAACTACTTCGTTCCAATGCAGAAATATATGCAACACTTTCAGCAGCTATTGTAAATCTTATTCTGATTATGTGTTTAGGGAAAGTTTATGAAACATTAGCCTACAAAATGACTCAATGGGAGATGCATCGAACTCAAAGTGAATTCGATAATCAGCTGATTTTTAAAGTTTTTCTATTTCAATTTGTGAATTTCTATTCGTCCATATTCTATGTAGCATTTTTCAAAGGACAAATGGTTGGCTATCCTGGTCACTACACATCTTTTTTCGGCCTACGTAATGAAGCATGCGATAATGGTGGTTGTTTGATTGAATTAGCCCAACAATTACTAGTTATAATGGTTGGGAAACAAATCATTAGTAATTGTCAAGAAATTCTGCTTCCTAAACTACGTACTTGGTTCCATAAATACAGAAAGGGATTAAATAAGAGGAATGTTGCTTCAACTAGTGATCTGAGCTCAGCGCATATATTTATTGAAGACTATAAGTTAATACCATATGAAGGATTATTTGATGAATATCTTGAAATGGTTCTTCAATTCGGGTTCATTACAATCTTTGTGGCTGCCTTCCCACTAGCCCCATTATTCGCGCTACTTAACAACTGGATTGAAATTCGTTTAGACGCCAAAAAGCTAGTGTGTGAAACACGTAGACCATTGGCGGAACGAGCACAAAATATAGGCGTTTGGTTTAGAATATTAGATTTTCTTGTTCGATTGGCCGTGATTTCAAATGCCTTCATCATTGCATTCAGGTCAAGTTTTCTCCCTGAACTCATGTATAAACATGAAGTTAGAAATGATTTAGTAGGATTTACTAATTTTACTCTAGCGTGGGCCCCTCCAAATACTACATCACAACCATGCAGGTATAAAGCTTTTCGGGACAATAATGGTGAATATTCGATGTTTTTCTGGAGACTTTTGGCTCTCCGTCTAGCGTTCGTGATTGTTTTTGAGCACGTGGCATTTGTTTTGGCAAACGCTCTAGATTTCTTCATCCCAGATGTACCAAGTAGTTTGAAAGAACGTATTCAACGAGAACGATTTCTCGCAAAACAAGCTCTTCTGGATATTAGTTTGGAATCAAGACAACCGGAAACCAAAAAAAATGTAAGTGAATAA
>PAA80633.1_M.lignano
ATGAAGCAAATGCCGGTCTCCTTGGACCGGCAGAATTCTCGGCTCAGCGACCAAGGATCAGTCTTTGTCCAGTCTAGTCGAGATCAACATCAGTTTGGCTATTATTTTGATGATGGAATTAGGCAAATAGACTACGTGCTGGTGTGGGAAGAAGATCCCAATGCACCCGAGACGCTGCAAACCGAGAGAAGCATGAAGTGCAGACAAAATTTTCACTACCATCTGAAACAAGCCGGAGTAGAAATGGAGAAGGCTGTAAGGGAGACGTCAACAAAACGGTTGCACTTTCTCAAGCTCTACGTCACCTGGGAGGCCATGTGCTGCCATGCGGAAAATCTCAAACTAAGGGCACCCTTGAAGCCAATGGACGAGATTCCGCTGGGAACAGCTGTGCCAAGGAAAGCTCAGCTGTATTACACTTGCGGCTTCTCCGCTGCTAAAATGCACAACTTCATCGGGATACACAACGGCGACTCTTTTTTCTCCCAGAAACAGCGCCAGTTGGTGACCTACGAGCTGCTGTCCACTCGGCTGTTTGGCAACTCTCGAAGGGGCGAAATCGGTATCGATCGGATGATTAATGATGAATTTTACCTGTGCGCGTTTCCGCTGCACGAGGGACCGTACCAAGTGCCAGGCCTGTCTGGGGAGCCCACCAGGCAAAGCTGCAATGCAAACTGCAAGAACAATCAGCCAGAGACAGCTGAACTGCAGCAGCAGAAGCCCGAACTCAATCTGAGACAGCTTCTCCATCTGCACTGGGCCAACTGGCGCTGTTGGTACAAATTTCAGCCGCTTGACCACGTGCGTGACTACTTTGGCGAGAAGATCGCCTTCTTCTTCGCTTGGCTAGGTTTCTACACAACTTGGCTTGCCCCGGCTACCCTAGTTGGCGTCTTCGTTTTTGTTTACGGTCTGGCATCGCTGCCATTCAATGCTGCCAACCGAAACACCTGCAAGGCTGGAAAGGAATTTAAAATGTGCCCATTCTGCGACGAGGCTGATGGCTGCCCGTTTTGGTATTTGAGCGACATCTGCTGGAAACTGAAGTTGGCGGCCGTTTTCGACAATTATGGCACCGTGTTTTACGCTGTCTTCATGTCGATCTGGTCTCTGATCTTCCTGGAGTTCTGGAAGCGTCGCACCGCCACTCTCGCCCATCGCTGGGGCGTGAGCAACTATCGTGTTGAGATCAGCCGGCCCCGGCCTGGCTTCGCCGCGCGATGCGACCAGCACAGACGGAACCCCATCACTGGCATCATTGAGCCGCATTTTCCTTCCACTCGACGACTGCCTAGGATTATTTGCAGCTACATTTGTCTGCTTTTTATGCTCGTCATAGTTATCGTTTTCATCCTGCTCGTAATCACGTTTCAATCGAGCGTCATTGTGTACCTGATTCGCGTGCCGGCGCTCCTCACGACAGCTCGCGCAATCGCTAACGCCTTGGGCGCTCTGCTGCATCTGCTGCTGATGCTGGCCCTGGAAGTTTTGTACAAGCAGCTGGCCTACCGACTGACCGAATGGGAGGCGCACAAAACGCAATGGGAATTTGACGATCAGGTTACAATGAAGATATTCATATTTGAGATTTGGAACTATTATTCGTCAATATTCTACATTGCGTTCTTCAAAGGCAGATTTTCCGGCTACCCAGGAAACTACAACTCCCTGCTTGGCTACCGGCCAGAGGAGTGCGATGAAGGTGGCTGTTTATTAGATCTGACGCTCACGCTTGCTATTATTATGATAGGCAGACAGGCGCTCAGCAATTGCATCGATCTGATCCTGCCAAGGATTAAGATCTATATACAAGGCATTCGTACCGGTTTTTCAACGACGCTATTGAACGGACAAAAGTTGAAACCGTGGGAGGCGGACTACTGCCTGTTAAGTTTCGAAGGCTTGTGGAACGACTTTTTGCATCTGGTGCTGCAATTTGGTTTTGCAACCATTTTTGTAGCCGCTTTTCCACTGGCTCCGCTGTTCGCCCTTCTCAACAATATCCTCGCCCTTCGAATCATTGCCAAACGACTAATTGAGGATACTCGCCGACCGCTGTCTCTGCAGTTTCAAGGCATTGGCATGTGGTCCAACCTGCTTGACGTTATAGCTGTGGTGTCCGTTATATCTAATGGCTTTCTGATAGCCTTTACGTCCGACTTCTTGGCCAGGATGCTGCACAAAATTGATTACAGTTCAGATACACACGGCTTCACCAACTTCTCGCTGGCTTGGTCGCCGCCGAACACCACATCGCAGCCGTGTCGGTACAGAAACTATCGAGACAGTTCGGGAAACTTGACTCCATTCTACTGGAAACTGCTGGTAGTTCGGCTATCTTTTGTAATTGTATTCGAGCACTTGGTATTCTCACTGCGAAGGCTCGTACTGATTTTCATCCCAAGAGTGCCCAAGAAACTGGTCGAACGAATCGAGCGTCAGAACTATCTTGGCCGGCAAGCTCTCGTGGACGCTGAGTTGCGCCAGCAAGTGATGCAGCAGTGTTATAATCGGCAGAGTCAATTACTAATTCAAGATCAACAAAAACAACAGCAGCAGCAGACAGAAGAAAATCAGCAACAAGAACGACCGCAACAGCGCAGCATGCAGAGTCTTTTGCGTTCGCATAATCGAATTAATTCGAACGTAGTGCGTCAAAGAAGAGCGTCAGACAGTTCAGACATTGTATGCGAAGATTCGGCAGCTTTATAA
>PAA80632.1_M.lignano
ATGATAAAGAGGGGTATTTATTCGTGCGCGTTTCCGCCCCATGAGGGTCCGTCGAAGATTCCAGCAGATAAACCGGCCCATCAGCTCAATTCTCGCCAAGTGCTGCACAAATACTGGGCACGATGGAGCCGCTGGCACAAGTACCAGCCACTTGAGCACATTCGCGAATACTTTGGAGAGAAAGTGGCCTTCTATTACGCTTTTATCGGGCATTACACTACCTGGCTGGTGCCCGCCAGCGTTATGGGTGTTGGCGTGTTTGTCTACGGCTGTTGCACTCTTCGCGACAATGTAATCGTGCAGGAGACTTGCCACAGTCACAACGAGTTCAAGATGTGTCCTCTATGCGACGATAAGGATTCGGAATCATGCAAGTACTGGTACCTCAGCGACATGTGCGGCTATATTCTCATCTCTTACCTATTCGATAATCACGGCACCCTTGTCTATTCAATGTTTGCCTCCTTCTGGGCCTGCTGCTTCCTAGAAAGCTGGAAGCGTCAGTCGGCCATCCTGGCCTCCAGGTGGGACATGGTGGACTACATCGAGATGCAAGAGCGAGCGCGGCCTGAGTACACATCCAAGTGCACTGAATTCGCTGAGGACCCAATTACGGGTCTGATCGAGCCGCACTTCTCCCATGCAAAGCGATTGCCTCGGCTGCTAGTGGGATTATTGAGCTTATTGTTCCTGATGTTTTTATCTGTCTGCTGTCTGCTGCTCATGCTCCTATTCCGAGCCGTCGTCACGGCAGCAATGTTCAAAAACAAGTTGTTCCGCTCTGCCGCCTTGTCAGTAGCCAACACAACTTCGGCTAGCGCGAACTTCCTACTAGTGCTGATGCTGGAGTACCTGTGCTACTATGTGGCTTTCGGGACCACGGAGTGGGAGATGCACCGAACTCAGACCGAGTTCGAGAACCAGGTCATCATCAAGGTGTTCCTGTTTGAATTATTCAATTACTATTTGTCCATTTCTTATACGGCGTTTTTTAAAGCCAATCTGGCCGGAAAACCTGGAGACTACAACAGGCTGTTTGGATCCAGATTCGTGGAATGCTTAAATGGCAGCTGCATGTTCGAGCTGACTCAGTACCTGGCCATTATCTTCATTTTTAACCAGCTGTTTGCCCAGGCCAGCGAATTGCTTTATCCGAAGCTGTGCTTGCTGCTCCATCGCGGATCCGTGGGTTTCCCTGCCGAACAGAAAAATTCCAGCAAGCAATGGGAATCCGATTTCGCGTTGATCCCCTACCAAAACGGACTGTTCTGGGAATACCTGGAAGCGGTCATGCAGTTCGGCTTTGTCACATTGTTTGTGCCGGCTTTCCCGCTCGCGCCACTGTTCGCGCTCATCAACAATCTGGTTGAGATCCGGTTGGACGCCAGGAAGCTGGTCCTGGAAACTCGGCGGCCTCGCCCGGAGAGAGCTCAGAGCATCGGAATTTGGTTCTCTATGCTCAAGTTTATCGCGTATCTGGCTACTATTTCTAATGCCACTCTAATGGCATTCACTTCCGAGTTTCTGCCCACAACTGTGTACACAATGCTGTACAACAAAGGCCTCGAGGGTTACAAAAATTTCACGCTGAACTTTGCTCCGCCCAATACAACATCGGAACCGTGCCGGTACAATGGCGGATTCTCCCAGCACCAGCACAGCGAGTTCTACTGGAAATTAATGGCCGCTAGGATTATACTTACGCTGAGTTTTCAGCAAGTCGTATTCGCTGTGAGCCGTTTAGTCAGCTGGGCCATACCAGACGTGCCGAGTCAAGTCGAAAATCGTAACCAGCGACAGAAATATCTGGCCAGAAAGTCGCTGATCGATCGGGACATTCTGGGCAGACGATTTAAAAGAGTTGACTTTTTTGCTTAA
>PAA80631.1_M.lignano
ATGCGAAAGGGGACGAACGCTGACAGAAATGCGTCGCCAGGAAAGGTCGGCTCAGCCAAGCAGCCTTCAAAGAACGCCTCGCCTAAGCAGCAAGCCCCGATCGGTCAACAGCAGCAGTTCTCTCAGTTCTCTAAGACACCACAGCAACCAAGAAAATACCCTGCGACTCAGAAATCGCCGCAAGCCGTATCACCATATCAGCCAGCGAAATTGTCTTGGCAACAGAGTAAACTCTCCCCCACTCGGCAATCTGCACCACCAGCAACATTTTCAAAGCAACCCGCGACATTCCCTTCGACTCGGCAGCCGCCTCTGGCTACTGCAACTTCAACTCAGTCATCGCCACAACCACAAGTCACATCAGCGCAGCTACCAGAAAAGTTTCCTTCGACCCCACAGTCGCCACAAACTACTTCACCTCAGCAACCAAGTCAGTTCACGCCAACCAAGAAATCATCTCAAACCGGATCGCCGCAGCAACAAGCGATCTTTTCTCCGACTCAACAGTCACCTCAAGCCGGATCGCCCCAGCAACAAGCGATCTTTTCTCCGACTCGACAGTCACCTCAAGCCGGATCGCCCCAGCAACAAGCGATCTTTTCTCCGACTCGACAGTCACCTCAAGCCGTATCGCCGCAGCAACAAGCAATCTTTTCTCCGACTCGACAGTCACCTCAAGCCGTATCGCCTCAGCAACAAGCGATCTTTTCTCCGACTCGACAGTCACCTCAAGCCGGATCGCCTCAGCAACAAGCGATCTTTTCTCCGACTCGACAGTCACCTCAAGCCGTATCGCCGCAGCAACAAGCGAGCTTTTCTCCGACTCGACAGTCACCTCAGGCTAAGCTAGTTCCGCAACCAACCAATTCTGCACGCACTCAGCAACCAACTAACTCTGTACCTACTAAGCAACCAACAAATGCTGCATCCAACCCAAAGCCAGTCAGTGAAGCAACAAATGACAGTGAACCGCCACCTAGAGAATCAATAAAGACTTGCTTTTTCAGGGACGGAATTCGTAGAGTCGACTACGTCCTTGTCTGGGAAGAAGACTTGAGAGACACGGAAGATTATTTTTCAAAAAAAGCGGCGATGCATAGAAAGAAATTCGAAGACAATCTTATCGAAGTTGGCGTCGAGATTGAACGGGAGACCTGTATCAGTTCGAAGAAAAAGATCCATTTTGTAAAACTGTTTGTCTCTTGGACAACAATGTGCTACTACGCTGAATATCTTGGCTTTCGGGCGCCTCTGGAGGAAGTGGAAAACCGCGACGGCTCGGAAAGATCTTCGTCATTTTTCAGTCGTTCGAGATCCAGCGAATTGTTCAGCAGCCCGTTGGAAGCAAAGAATATGAGCAAACAGAAGCAATTCTACACTTGCGCGTTCTCGGCTGATAAAGCTACAAAGTACATCGGCATCAGTAACAAGGATACCTACTTTAGGCCGACGCAACGCTTCGAAGTGGCTTTCGAGCTGCTGGGCACACAAATCTACGGTAAGAAAGACCAGTCCGAGGTCGGTCTGGACAGCATGATCAGGAGAGGTATCTACTCCTGCGCCTATCCACCGCATGAGGGCTCGTCAAGCACCCCGGCAGGCCTGAGACCCGAGCAGATGAACGCGCGTCAACTACTGCACAATTACTGGGCCCGCTGGAAGCTCTGGTACAAGTTTCAACCGCTCGACCACATTCGCGACTATTTTGGCGAGAAAATTGCATTTTATTTTGCCTTTATCGGTTACTACACAATGTGGCTCGTACCTGCAACTCTGGTCGGAATGGTTACATTTCTCTATGGAATTGGCACTATCAACAAAAGCACGGTTGCACACGAAATTTGCGGTAGTAAAAAATACTTCAAAATGTGCCCTCTATGCGAGAATATACAGGCCTGCAACTACTGGTACTTGAGTGACATTTGCACGTACATTCGAGCTTCTTACGTATTCGACAATGTTGCAACGCATTTCTACGCCATTTTCGTGTCCGTCTGGGCGTATGGATTCTTGAAATTCTGGAAACGCAAAACGGCCAGACTGGCTTACCAATGGGATGTGTTGGATTACGTTGAGATGGAGGAGCGGCCGAGGCCCGAGTACGCGTCCAGATGCACCGAGTACGAGGAGGATCCGATAACGGGAAATATGGAGCCGCATTTTCCATCTTCTAAAAGGCGACTCCGAATACTGATTGGAGTGTTGAGTCTGATGGTAATGATGATACTATCAACAGCCAGCCTAATCGCAATGCTGATGACGCGGTCATCGATTCTGCATGCGCTGTTTAATAACGAACTCGTCCGTTCTCGCGCCGTCACGCTGGCAAACGCGTCATCAGCTTGCGTCAATTTGATCATCGTTCTGGCGTTGGAGCTGATTTATGAAAAGATTGCTTTTAATATCACTGAATGGGAGATGCATCGAACGCAGACTCAATTCGAGAACCAAGTAATATTCAAGGTTTTCGTCTTTGAAATATTCAACCACTACTTGTCAATTTCGTACATTGCTTTCATTAAAGGAAACGTGGTGGGAGAGCCAGGAAAATACAATGAGCTGTTCGGAAGTCGCTTGGCTGACTGCATCAACGGCAGCTGCATGTTCGAGTTGACCCAACTGATGGCCATCATTCTGATTGGCAAGCAGGTCGCCGTGCAGATTATTGAAATGTTGATCCCAAAGCTGCTCACATTCCTCCACATCGGCTCAACCGGCCTGCAAGCGAACCAGCTGCCGAACGCCAGCCAGTCGTGGGACGCTGACTACATGCTGATTCCGTACGACACTGGTCTGTTCATGGACTACTTAGAGCTCATCATGCAGTTCGGCTTTGTCACCTTGTTTGTGCCGGCCTTCCCGTTGGCGCCACTGTTTGCCCTCATCAACAATTTGGTTGAGATCCGCCTTGACGCCAGGAAGCTGGTGATCGGCACTCGACGGCCTCTGCCGGAGCGAGCTCAGAGCATTGGGATTTGGTTCTCAATGATGAAATTTGTGGCTCACCTGGCGGTTATTTCTAATGGTTCTCTGATGGCATTCACATCAGAGTCGTTAGCTATCAGCGTCTTCAGACCTGTTTACGGGGGTGACTTGGGCTTCAAGAATTACACCCTGAGCTGGGCTCAAGCAAACGCAACGTCTGAGCCGTGTCGGTTTAACAGGATACCGAATAACACCGAGTACCATTGGAAACTGCAGGCTGTCAGAATTGTTTATATGCTGTTGTTTCAGCAACTCGTGACCATATTGACCAGTGTGATGAACTGGTTTATACCAAACATTCCCCAAGACTTAAAACGCAAAATAAAACGACAAAAATACTTGGCTAAAAAGGCACTGATGGACCGCGAGATGATAGGCAGGCGACACAAGAGAGCGGCCTTTGTTGCCTAG
```
