## Supplementary material for "Evolutionary history of metazoan TMEM16 family": Supplementary Data 4.txt

```
TMEM16H

>XP_018652941.1_S.mansoni
ATGGCTATTATCAATTTAATATGGACATCATTATATCTGGAACATTGGAAAAGGACTAGTTCATTTTTAGCTTATCGCTGGAGTTCATGGGATACACCGATTTCATTACTAGAAGAGCCTAGACCACTATTTAAAGGTATATTATCGTTATGCCCGATTACCGGGAGACCTATACGTACTTATCCAAAATGGAAACGTTTATTAATTTTATGCTTTATTACTACTCCTATTGTTCTATTTTCATTAATTATTGTCATTTATATCACATTGATTTATGTTCAATTACAAGAGAAAATGAATATTTATGCTGATAATAATACATCTATTATACCAAATTTTATATTGGTAACTTTACCAAAGATTTTCCTGGCTGTATCAATATCAATTATGGATTTTAGTTATAAAAAAATAGCTATTTGGCTTACAGATTTTGAAAATCATCGTTTAGAAGATGACTACAATAATCATTATGTAGTCAAGTTGATTTTGCTTCAATTTGTGAATTCATTCTATTCCCTATTCTACACAGCATTTTATCTGAAAGATTTGGAATTATTAAGAAAGCAACTTGTAACATTACTACTTACTAGACAAATAATTGATTCAATCAGAGAAACTTTTTTACCACTTGGTCACTCACGTTTACGACAAGTATGGTTATCATTAAAATATGAACAAAGGTGCTTAGTTGAACGTAATAAGTTAAAATCTAAAGATAATAATGGTTCATTATCAACATCCAACTTATCATCATCATTAGCACCATCCAGTAAAACAGATTCAGATGTTGATAAATGTTCAATATCGCCGGAAAATAATAGTCAATGTGCTGATAATAACATTACCAGAATGAATGTTGATGTGAATCCAGAAATCTTTATCCATCAACGAATCCAGACAGTCACTGAAGAAAATAAGTTAAACTATAATTCAAAATCTTTTGATCATTCAGAAGAAACACGAATAACACCCGCTGAGAGAGAAGCTACATTGTTACGTTATGAAGATCCAACCGATGATTTCTTAGAAATGTTTATTCAATTCGGTTATGTAAGTATGTTTACTGGCATATTTCCATTAGCCGGTTTATTGGCTTTTATGAATAATATAATTGAAATACGAGGTGATGCATATAAATTATCAACTAGTTATCAACGTCCATTTGGTAAATTTGCAAATAGTATTGGTATTTGGCAATTAGCATTAGATGTTGTCAGCTATATAGCTGTCATTGTGAATATTGCTTTACTTGGCATATCTGGAACTGCACAACGTCTATTTCCTAATTTATCTTCTTCACAGTTGATTATTTTTCTTGTTCTCATTGAACATGCAATAATCATAACACGTGCTGCGATCAGTGCACTTGTTCCGCATACGCCTACTTCTGTTGTACTTCAGATAGCTAAATTAGAACATCGTAGACGAGAAGCTCTTAAGATACTTGAACGCGAATCAATGCGTGAACATCAACGTCAACAATCACCTTCTAATGTATGA
>PAA56787.1_M.lignano
ATGGAAGAAAAGGAGTTACTGCAGCCTCAGGCTACTCAGTGTGCCCCACAGCAGCAGCCAAAACTCATGGACCGCATCCGGTCATTTCCAAAAGACTTCGCTGACACTGGCCAGCTGATGATCTCCGCCAAGCGCTGGCTGACCGTTTCCACTGAGCCCGTGCCTGACTGCGATATCGTCGTCATGTTTCCACGCGATGCTGACAAGGAATTCGTTGCTTGGTGCCGGCACTCGCTGCTGAATCATGTGCCTGATCTCACTCTGCGCCAAGTGGAACTGCAGTACTCCAGATGCGTTGCTCTCTATGTTACCGCGTCTTTTAGAAGCCTATTAAAGGCCGCGGACACGGTGGGTCTTCGCAAGCGCCTCCGCAGCAGCTACGGCGGCGGCTACCAGGAGTTCACCCTGGAGGAGCTCGACCTGTTCGCTAATGGCCAGTCTGCCAGCGACTTTTTCAGTAGCCAGGAGCGCCAGGGACTCGTGCGGCATCTTCTGCTGAGCTGGCGGCTCGAGGCAGCCAATTGCTGGCCGGGACTCTCGCTGACTGAGCAGCAGCCAGCGCTGCCGCAACTGCAGGTGCGCGGCCTGGTCCAGGCGGTTTTCCCGCTGCACTGCCAGCGCGATCTGAGCCGCCTTCAGGCCAGCTGGGTTGGCCGGCTGTTCCGGCCGCAGCCGCTTAACGCAGTGCAGGAATATTTCGGAGTAAAGGTCGCTCTGTACTTTGCCTGGCTGGGCTTCTACACCATGGCCTTGCTGGCTCCAGCCCTGGTCGGCGCCGCGGCGCACTTTCTGAGCTCAAGCGACGCCGCCTGCGGGCTGCTGGTCTGCTTCAACATCCTCTGGGCCACCGTCTACCTGGAGATGTGGAAGCGGCACAGCTCTGTGCTCACCTACGACTGGGGCACCTTGGACAGCGGCAACACCGACCTGCTGGACGAGTGCCGGCCGCTGTTTAAGGGCCAGCCCAGCATCAGCCGCATCACGGGCCGCGTGACCCTGGCGTATCCGGCATGGAAGCGGCTGGCCATCCGCTACCTGATCAGCCTGCCGGTCATCGCTGCCTGCCTGGCCGCGGTGGTCTGCCTGATGCTGCTGCAGTTCGCCTTCCAGGACTGGATCACCGAGATGGTGACGGAGAAGGCGCTGCCGTCCGTGGTGGATTTTGCACCGAAAGTCACCAACGCCCTCGTCATCTCCATGTGCGACTATTTTTACAAGGGCATCGCCAAGTGGCTGAACGATTTGGAGAACATTCGCGTGGAAGAGTCTTACAGAAGTCACCTGATCATCAAGCTGATTTTGTTTCAATCGGTGAATTCGTTCCTGTCGCTATTCTACGTGGCATTCTACCGCCAGGACATGAGCATGCTCAAGCAGCAACTCGCAGCTCTCCTGCTCACCCGCCAAATCATCGACAACATCAAGGAGGTCGGCATCCCGTTTGTGATGTCCCGAATTCGTAACTACAAGATGAGCCTCGACTACGAAAGGCAGAAGAAGCGCGACTCGGCCGAACCGGACACTGCCCCGGACACCGAGGGCAGTCCGGGAATCACACAGACCGAAGTTGAAGCCAGTCTGGAAGCCTACGATGACCCCTACGAAGACTACCTGGAGATGTTCATCCAGTACGGCTACATGTGCATGTTCTCCTGCGCCCTGCCCCTCGCTGGCGTCTTCTGCCTCATCAACAATGTTATGGAGATCCGGTCTGACGCCTTCAAACTGTGCACCGGCTTCAGGCGTCCCTTCGGCACCAAGGTGTCAGACATTGGCGTCTGGCAGATGGCTCTGGAGGGCATCAGCTGCGTAGCCGTCACCGTGAATGTTGCCCTGCTCGGCGTCAGCGGCGCAGTCAGCCGATGGTTCCCCAGCCTCAGCCCGGCTCAGGTAGTCCTGCTGCTGGTCCTGTTTGAGCACATCGTACTAGTTCTAAAGTACATCATAGCCAAGGCCATACCGGACGTGCCCCATTGGATTGAGGAGGAAATCGCCATTACTGAGCATAAGAAGCGAGCCGCACTGAAGCTGCAAAACCGGGCGCATCTCCGGGCTAAGCGGGAGAGCGGCAGCTGCTCAGAGGGCTGA
>XP.002110285.1_T.adhaerens
CGCTTTACAACAGCAGGCAAATTGATCCTAACTGCTAATCTATGGTATAATGCAATTCCTACACAAAATTGCGATGTCTTAGTCACCTTTCCAGAGAAAGCAGATGATTATGATGTCATGTGGATTTACAATAGAATAACAAAAAGAGCTCCGCAATTACAAGTAACCGTACGCCGCCATGCTAATATTCCAGTATATGCCTTCTATATTACAGCAACCTTTGAGAATTTGCTACAAGCCGCTGAACAACTAAGTATGAGAAAACGACTCAAACAATCGCATGGTGGTGGTTGGAAAGAATTTAATTTAGAAGAATCTAAAATGTTTCTTAATATTGAAAACTCCAACGATTTCTTTACTACACGAGAACGTCAAACTATTGTCTTCAAAATGGTAGAAGAAATTCGAGCTGAACATGGGGATTCGGTCGGCAGACTTGTCTTGATTGAAGGAGAACCGATCGTTCCCAAATGTTTATCTAAAGGCATTATAAAACAAATATTACCTCTCCATTCCAATACCGATTTAAAGAAACTTGAAAAGGATTGGGTACAAGCATTTTTACGGCCTCAACCGTTAGATGAAATTAGCTCCTACTTTGGTGTTAAAATTGCCATGTACTTCGGCTGGTTGGGTTTTTATACAAGATCATTAATAATACCAGCTATGATTGGTCTCTTATTCTATTTATTCGATACCGGTGATGCACTTTCACAAGTTATTTTTGCTGTATTTAACATTATATGGGGTACAGTATTCTTGGAAGCCTGGAAAAGAAAAAGTCAAGAATACGCATATCGTTTTGGAACTTTAGATCTTCCTAACAATTTAGTCACAGAACCGAGGCCTTTATACCGGGGAGACTATCAGCCTAGTCCCGTTACCGGAAGACTAGAACCTTACTTCCCTACTTGGAAACGAAGATTAATATACTGTGTCACCATTCCAGTTATATTATTTTGTATATCAGTGGTATTTGTGGTAATGCTTTTATGCTTTAAATTACAAGAATTTTTCAATGAACATGCACCTGCATGGACGGTCCATTTTCCTAAAATGTTATTAGCGTTATCAGTTTCTGTTATGGATGACGTTTATAAAAAAATTGCAGTTAAATTAAATGATTGGGAAAATTATCGACTTGAAGAGACTTACGAGAATCACCTAATTGTAAAACTGCTTTTGTTTCAATCTGTCAATTCTTTCTTGTCGCTGTTTTATATTGCATTTTACTTGCAAGATTTCCGTCGATTAAAACAGCAATTGGTAGCATTGCTTATTGTTCGTCAAATTATTGGTAACATCAAAGAAGCATTGGTGCCATATGTTATGCAAAAAATAAAGTTTTATCGAATGTCGAAAAAGATGGAAAAACTCGAACAGCAATTATTAGAGAAACATAACAAGGGAGGCGATGAAACTGAAGTAGAAGATAAGACTATGCTTACGCAAGCTGAAGTAGAGTGCCAAATGAAAGAATACGAGGACACCTTGGAAGATTATGCAGAAATGTTCATTCAATTTGGTTATGTTGTCCTTTTTTCATCCGCATTTCCACTTGCTGCGGTTTGTGCACTTCTTAATAATGTCATTGAAATAAGAAGTGATGCGTTCAAACTATGTAGCTCGTTTCAAAGACCATTTTCTCAAAGTGTTCGTGGAATCGGCGAGTGGCAGTTTGCTCTAGAATCAATGGGCAACGTTGCAGTAATGGTTAATTGTGCATTACTTGCACTATCTGGTATCTTTCAAAAAATTTACCCCGGAATTACTCCTGTGGGAGTGGTAATGGTAACCATACTCCTTGAGCATCTTGTCTTCGCGATCAAGATTTTGGTAGAGAAAGCAATTCCGGATGTCCCGGAATGGATTGAAACAGAATTGGCTAAATTAGAATACAGAAGAAGGACTGCATACATGGTTATTATATTGTATACATTAATACGTATCATATATATGGTTTCTTGTAGCTCCTTAACCAGTTTGATCGATAAATGA
>XP_032235413.1_N.vectensis
ATGAAAAAGGCCCGTGTTTTTTTAGACACCACAAGGGAACGACACCAACAGATATGGACACTGGTGAAGACAGCAGCTGCTGATATCTTCAAAAAGGATGAAGGCGAAGTTTCAGGCCGCGGCTTCAAAAAGGCCGGTAAGTTCGTGCTGTCCTCTAAGCTGTGGGAGAGCTCCACGCCTTCCAAGACATGTGACGTCATCATCACCTTCCCCAAGGACACGGAGGACTATGTCGTTATGTGGCTGCTGTCCAGATTGCGGGCGCGGGTCCCGGATATCGAAGTTCATGTCCGGCAGATGGCTAACTCTCCGGTCTACGGCTTCTATCTAACTGCGTCATACGAGACATTCCTTCGACAAGCTGAAGAGCTTGGTCTGAGGAAAAAGCTGATCGGTGGAGGAATGGTGGAATTCAAGATGGAGGACAAGGAGCTGTTCGAGAAACACGATGATCCCACAGCATTCTTTACATCCGGGGATCGACAGAGCATGATTCTCGAGATGGTGAATGGGTTGCGGGCGGTGGACGGCGACGAGCTCGGGAAGATTACATTCTGCGAAGGCATGCAGATAGTTCCCAGGCTTATGGCGGAGGGTGTGGTCGAAAAGATGTTTCCGCTGCATAACCATGACGACCTGGCAAAGCTGCGCAAGTCCTGGGTACAAGCCTTTTTCAAAAAGCAGCCGCTCGATGACATTTGCGAGTACTTCGGTGTAAAGATTGCCATGTACTTTGCTTGGCTTGGAATGTACACCAAGTGGCTTATTGCGCCCGCAATCCTCGGAATCGTTACCTTCGTACTGAGCATGCGCGGCGAGGTGACACGTGACTGGTGTGTGCTGGCATTCAACATATTCAATATTGTTTGGGCAACGCTGTACCTTGAAGCCTGGAAGCGTAAGAGCGCCGAGTTAGCGTACCGCTGGGGAACACTGGATATGCCATCAGAAGCCCTCAAGGATCCAAGGCCCCTTTTCAGGGGTGAATTCAAACCCAGCGAAATCACCGGCCAAATGGAGCCCCATTACCCGTCAATCAAGAGGAACATTTTCCGGTACTGCGTGTCGCTCCCTGCCATCATTGGATCGTTGGGTGTTGTCGTTATCAGCATGCTGTGTTGCTTTGAGTTCCAGCGGTGGGTGGACATGATGGATAACCCACCAAAACCGCTCAAGTTTGCGCCTAAGATCGCTCTGGCTGTCTGTATCGGCATGCTTGATGATAACTATAAGAAACTCGCCTATAAACTTAACGACAAAGAAAACTATCGTCTTCAGGAGACGTACGAAAACCACCTGATCATCAAGCTGGTTTCGTTCCAGTTCTTCAACGCGTACCTGTCATTGTTCTACATCGCCTTCTACATCCAGGATCTGACCCGACTAAAAAACACCCTCGGTGCCTTGCTCATCACCAAGCAAGTTGTCGGTAACGTCAAGGAAGCACTTGTGCCCTTCGTAAAGCAGAAGGTAAAGGAGTGGAAGATGAAGAAGCAAGCGGCAAAGGCCAAGAAGGAAAAGGAGGAGAAAGGAGAGAAAGACAAGCCATCCGAGCTGGATACTCCTCTCATGCATCAGGCGGAGATAGAAAGCAACATGCCGGAGTACGAGGACACGTTCGAGGACTACCTTGAGATGTTTATCCAGTTTGGATACGTTGTTCTGTTCTCGTCCGCCTTCCCGCTGGCCGCTTTGTGCGCTCTAGCCAACAACGTCATCGAGATCCGAAGCGACGCATTCAAACTATGCACCAACCTACGACGGCCATTCGGAGAGCGCGTGGAAAACATCGGCACTTGGCAGGACGCTATGGAGGTTATGGGTGTGGTTGCTGTCATGGTGAACCTGGCTCTGCTGGGTATGGGCGGCTCAGTTCAGCGGATGTTCCCTGGAATGACAGTCACTGAGCGTATCATCCTCATCGTAGTCCTGGAGCATCTTGTACTCGGCATCAAGTTCGCCGTGGCTTATGCCATCCCAGATATCCCTGAATGGGTGGAGAACGAGATCGCCAAGGTGGAGTTCAAGCGACGCGAGGCTCTCAAGGGAGGCAATTCCCCAAACTCCCCTCCCCAGATGCAGCGTGAGCCCCGAGGAAAACAACACTTCGGTGTGAGAGACTGGTACTGA
>EGACTEQ4350019658_PA
ATGCCAATTCCAGAGAGAAGAACAAGCGCCAAAGCAAAAACCACAGCAAAAGATGTGTTCTCTACCGACTCGCAAAATAACTGGCAAAAGACTGGAAAGTTTGTGCTGTCGTCCAAACTCTGGGAACACTCGACGCCATCTCAGACATGTGACGTCATCCTTACTTTCCCTAAGGACACCGAGGATTATGTAGTGATGTGGCTGCTGTCCCGATTACGAGCCCGCGTACCAGAAATAGATGTACATGTTCGACAAATGGCACATACCCCTGTTTACGCATTCTACCTATCGGCTTCCTACGAGGTTTACCAGAATTGGGCTGAGGAACTGGGCTTTAGGAAGAAGCTGATTGGCGGAGGTATGGTGGAGTTTAAGGTTGATGAAAAGGAACAGTTTGAGAACCATGATGATCCGACCACCTTCTTCACCTCGGGAGACAAACAGACCATTGTACTCGAGATGATCAACACCTTGAGGGCTATTGAAGGTGACGAACTGGGAAAGATAAAGTTCTGTGAAGGCATGCAGATTGTCCCTAAGCTGCTGTCAGAAGGAGTGATAGACAAGCTCTTCCCCCTTCATAACGAGGATGACTTGGTCAAACTGAGGAAAACCTGGGTCAAAGCATTCTTCAAACCACAACCCATAGATGACATTTGTAAGTACTTTGGAGTCAAGATCGCAATGTACTTTGCCTGGCTTGGTATGTACACAAAATGGCTCATTGCACCCGCGTTCCTTGGAATCGTGACATTCATTCTAAGCATGCGCAGTGAGGTGACACGTGACTGGTGCATGCTGGCTTGCAATATCTTCAACATCGTTTGGGCAACGCTCTTCCTGGAGGCATGGAAACGAAGGAGTGCTGAACTGGCCTACAAATGGGGTACATTGGACATGCCATCCGAAGCACTCAAAGACCCAAGACCTCTATTTAGGGGTGAGTTCAAGCGTAGCGAGATAACGGGTAGTCTAGAGCCTCACTATCCTTCCATCAAGCGAAATATCTTCCGCTATTGTGTATCTCTTCCTGCTATCCTTGTATCACTTGGTGTCGTCGTCGTCTCTATGTTGTTCTGTTTCGAGTTCCAAAGATGGGTTGACAAAATGGAAAACCCACCAAAGCCACTGAAGTTCGCACCCAAAGTTCTTCTGGCTGTGTGTATTGGACAACTGGATGATAACTACAAGAAACTGGCTTACTTCCTCAATGACAAAGAGAACTATCGCTTACAAGAAAACTACGAAAACCATTTGATTATCAAGCTAGTATCGTTCCAGTTTTTCAACGCTTTCCTGTCTCTCTTCTACATTGCTTTCTATGTACGAGACTTCCCAAGACTCAAGAATACACTAGCCGCTCTTCTGATCACAAAACAAGTTGTTGGTAACGTGAAAGAAGCATTAGTACCTTTCGTCAAGCAAAAAGTGAAGGAATGGAAACAGAAGAAGAAGATGGAAAAGGAAAAGAAGGAGCTGGCCAAAAACCAACCAGCTGACAAGAAAACTGGCGATAAACCAAAGGAACTTGATACTCCTTTGATGAACCAGGCTGAGATTGAAAGTAACATGCCAGAATACGAGGATACATTCGAAGATTACCTTGAGATGTTCATCCAGTTTGGTTACGTCGTCTTGTTCTCGTCTGCCTTCCCATTGGCTGCTCTCTGTGCTCTTTTGAACAACGTCGTCGAAATCCGCAGCGATGCCTTCAAACTGTGCACCAACCTGAGGAGACCTTTTGGTGAGAAGGTGGAGAACATTGGTACATGGCAGGATGCGATGGAGGTGATGGGCGTGGTGGCAGTGATGGTGAACCTGGCTCTACTTGGTACAGGTGGTTCTATCCAGAGGATGTTCCCCAATATGACTACTGCAGAAACTATTCTGCTCATTGTATTCCTGGAGCACCTCGTGATTGGCATCAAAGTAGCTGTAGCCTACGCCATCCCTGACATTCCAGAATGGGTGGAGACTGAGATTGCTAAGGTTGAATTCAAGAGAAGAGAAGCTCTCAAGGGAAAACCAGCACCTGCTGCTCCACAGACTCCCCCGGCCTCGCCAACACAGCAAGAACCAACAGAGAAAACAAAGAAAATGAGACACACTGAGAGAGTAACAACGTTGCAACATGTACTACGAATCAGGGACAGCAGAGCAACCTTAATAGTGGTATGGCTGAAGAAAATGTTCAAGTCACTACAAGATGAAGAAATCATTGGTGTGTTGCCCGACCTGATCCTTCCTTATGCTGTCCTTGTGAAAGACAAATCATCAAGCTACACTAATGATATCAACACAAGAAAAGACAAGAAAATCTGA
>BL23353
ATGGAGAAGGAAGGGGTGGACAAGACTAAGGCAGGTTGTGTGGGAGGGGTAGCCAAGACTGATGCTCCCAGTGACAGCCCAGGAAGGAGGCTACAACGGCAGGTCATGCAGAAGTTAAACGAAGCCTGTGAGGGGTCAACAGGCCAAGCTATCGCCAGCAAGCTGCAGAAGACGGGCCACATGGTCCAGACCACCATGGAGTGGATGCGGACCATCCCGACACGAGACTGCGACATCCTCATGACGTTCCCCGGCAGCACCGGCGACCACACCCTGATGTGGCTCCTGTCGCGTCTGCGCTCCCGGATGCCGGCGCTCGGCGTACATGTTCGCTACCTGCCCCACCTGAAGGTCTGGGGGTTCTATATGACGGCAACGTATGACAATTTACTGAGGTATGCAGAAGAGATGGGCCTGAAGAAGACGGTGAAAGCAGAGTTTGGGGGAGGCAAGAAACACTTCCTGTGTGAGGAGAAGGAGAGTTTTGATGGAGTGGAGGATGAGACAACCTTCTTCTCATCTCAGGAGAGACAGTCTATCATAAAGTACATGCTGGACAACTTGAGAGCTGTAGCGGGAGACAAGCTCAAGAGATATGTGTTCTTTGAGGGACAACCAATCATTCCTAAATGTCTGTCCAAAGGCATGATAAAGCAGATCCTGCCCCTCCACAGAAGCGAGGACCTGGAGAAGCTGAAGAGGACCTGGGTGCACGCTTTCTTCAAGCCACAGCCATTAGATTACATCCGTGAGTACTTTGGAGTGAAGATTGCCATGTACTGCGCCTGGCTCGGTTACTACACATGGGCACTCATCTTCCCAGCATTCTTTGGGCTAGTCATGTGGTTCTGGGCTGGTAGTGATGAGAAGCGGGATGGAATAGTGTTCCATGTGTTTGCCATGTTTAATGTGATCTGGGCCACCCTGTACCTGGAGGGTTGGAAGAGAAGGTCTGCCGTCCACGCCTACAAGTGGGGAACTCTGGACATGCCTTCCTCCTTACTGCAGGAGCCACGCCCGCTCTTCAAGGGAAGCCTGACTAGCAGTGAGGTGACATGCCGACCTGAGATCACGTACCCATCCTGGAAACGGAACCTGTTCTACTGCTTTGTGAGTGTCCCGGTGGTGGCCATGTGTCTCCTGGTGGTGTTCTGCAGCATGTTGGCCTGCTTTGAGCTGCAGGAGGTTGTGAACCAGGGGGAGGATGTCTCGGCTGTGACGAGGTTCGTCCCAAAGATCCTGCTGTCACTGGTTGTCATGGTGATGGATGAGGTTTACAAGAGGATAGCCATATGGCTCAATGACAAAGAAAACTACCGATTACAGAGCACATATGAGAACCATCTCATTATCAAGCTAGTCTTGTTCCAGTTTGTGAATTCTTTCCTGTCCCTGTTCTACATTGGTTTCTACTTACAAGATATGAACAGGTTAGAGGAGCAACTTGCTGCACTGCTGATCACCAGACAAGTGGTAGGAAACATTAAGGAGGCCCTGGTACCTTACCTGTGGGGGAAAGGAAGGCTCTTCAAGATGGCCCGCTCCAAGATGAAAGAACAGGCTAGCGGGGAAGCCCCTGAAAGCACTGTTACATTGACTGAGGGATCTACTGAAGAAGAGAATAATGAATCATCAACATCAGACAAAGCAGACAGCCTGGAGGAGGAGGAGGAGGAGACAGAAAATGGGACGGAGGAAACAGAAGAAGAGATTATTGATGAGTCTCCAGAGGCAGTTAAGCATGGAAAGGGGTTTACTCAAGCTGAGGTGGAAAGCTGTATGCAGCCTTACATGGATACGTTTGAAGACTACCTGGAGATGTTTATCCAGTTTGGCTATGTGGTGCTGTTCTCCCCTGCCTTCCCCTGCGCAGCAATGTGTGCCCTGATGAACAACGTCATCGAGATCAGGTCAGACGCATTCAAACTCTGCACCAGTCAACGGCCATTTGGGCAGCGAGTGGAGAACATTGGGATGTGGCAGGTCAGACACTAG
>HsANO8
ATGGCCGAGGCCGCCTCCGGCGCCGGGGGCACGTCCCTGGAGGGCGAGCGTGGCAAGAGGCCCCCGCCGGAGGGCGAGCCTGCAGCCCCGGCGTCCGGAGTTCTGGATAAGCTTTTCGGAAAGCGGCTCCTGCAGGCTGGTCGCTACCTGGTGTCCCACAAGGCGTGGATGAAGACGGTGCCTACAGAGAACTGCGACGTGCTGATGACCTTCCCAGACACGACCGATGACCACACGCTGCTATGGCTGCTGAACCACATCCGCGTGGGCATTCCCGAGCTCATCGTGCAAGTCCGCCACCACCGCCACACGCGTGCCTACGCCTTCTTTGTCACCGCCACGTATGAGAGCCTACTCCGAGGGGCCGACGAGCTGGGTCTGCGCAAAGCAGTGAAGGCCGAGTTTGGCGGGGGCACCCGCGGCTTCTCCTGCGAGGAGGACTTTATCTATGAGAATGTGGAGAGCGAGCTACGCTTCTTCACCTCCCAGGAACGCCAGAGCATCATCCGCTTCTGGCTGCAGAATTTGCGTGCCAAGCAGGGAGAAGCACTCCACAACGTGCGCTTCCTGGAGGACCAGCCAATCATCCCGGAGCTGGCAGCACGTGGGATCATCCAGCAGGTGTTCCCTGTCCACGAGCAGCGTATTCTGAACCGCCTCATGAAGTCATGGGTGCAGGCCGTGTGTGAAAACCAGCCTCTAGATGACATCTGTGATTACTTTGGTGTGAAAATTGCCATGTACTTCGCCTGGCTGGGCTTCTACACGTCGGCTATGGTATACCCAGCTGTCTTCGGGTCTGTCCTGTACACATTCACAGAGGCTGATCAGACAAGCCGGGATGTTTCCTGCGTGGTCTTTGCCCTCTTCAACGTGATCTGGTCGACGCTGTTCCTAGAGGAATGGAAGCGGAGAGGGGCTGAGCTGGCATATAAGTGGGGGACGCTGGACTCACCTGGGGAAGCCGTGGAGGAGCCACGCCCCCAGTTCAGGGGCGTGCGACGTATCAGCCCCATCACGCGGGCCGAGGAGTTCTACTACCCGCCCTGGAAGCGGCTGCTCTTCCAGCTGCTTGTGAGCCTCCCCCTGTGCCTGGCGTGCCTCGTCTGTGTCTTCTTGCTCATGCTTGGCTGCTTCCAGCTGCAGGAGCTGGTGCTGAGCGTGAAGGGGTTGCCCCGTCTCGCCCGATTCCTGCCTAAGGTCATGCTGGCCCTGCTTGTCAGTGTGAGTGCCGAGGGCTACAAGAAGCTAGCCATCTGGCTCAATGACATGGAAAATTACCGGCTGGAGAGCGCCTATGAGAAGCACCTCATCATCAAAGTTGTCCTGTTCCAGTTTGTCAACTCGTACCTGAGCCTCTTCTACATCGGTTTCTACCTCAAGGACATGGAGCGCTTGAAAGAGATGCTGGCCACGCTGCTGATCACCCGCCAGTTCCTCCAGAACGTGCGCGAGGTCCTGCAGCCGCACCTGTACCGGCGCCTGGGCCGCGGCGAGCTGGGCCTGCGGGCCGTCTGGGAGCTGGCCCGAGCCCTGCTTGGCCTCCTGAGCCTCCGGCGCCCTGCGCCCCGCCGCCTCGAACCCCAGGCGGATGAGGGCGGGGGCGGCGGCAGCGGGGGCGGGGGCCGCAGGTGCCTCAGCGGGGGCTGCGGGGCGCCGGAGGAGGAGGAGGAGGCGGCGCTGGTGGAGCGGCGGCGGGCGGGGGAAGGCGGGGAGGAGGGGGACGGGCCTCCAGGGGGCAAGGAGGAGGACGAGGACGACGAGGAGGAGGAGGACGAGGAGGAAGAGGAGGACGAGGAGGAGGGCGAGGAAGGGGGCCTCCTGGACTGCGGGCTCCGGCTGAAGAAGGTCAGCTTCGCTGAGCGCGGCGCGGGGCGGCGTCGGCCCGGCCCAAGCCCGGAGGCCCTCCTGGAGGAAGGGAGCCCCACTATGGTGGAGAAGGGGCTGGAGCCGGGAGTGTTCACCCTGGCCGAGGAGGACGACGAGGCGGAGGGGGCTCCCGGCAGCCCTGAACGGGAGCCCCCGGCCATCTTGTTCCGCCGGGCCGGGGGCGAGGGCCGAGACCAGGGGCCCGACGGGGGCCCGGACCCGGAACCCGGCTCCAACAGCGATTCGACCCGTAGGCAGAGACGGCAGAACCGGTCGTCTTGGATTGACCCGCCGGAGGAGGAACACTCGCCCCAGCTCACCCAGGCAGAGCTGGAGAGCTGTATGAAGAAGTACGAGGACACGTTCCAGGACTACCAGGAGATGTTCGTGCAGTTCGGCTACGTTGTGCTCTTCTCGTCCGCCTTCCCCCTGGCGGCGCTGTGCGCCCTGGTCAACAACCTCATTGAGATCCGCAGCGACGCCTTCAAGCTGTGCACCGGGCTGCAGCGGCCCTTCGGCCAGCGCGTGGAAAGCATCGGCCAGTGGCAGAAGGTGATGGAGGCCATGGGTGTCCTAGCGATTGTGGTCAACTGCTACTTAATCGGCCAGTGCGGGCAGCTGCAGCGCCTCTTCCCCTGGCTGAGCCCGGAGGCAGCCATCGTGTCGGTGGTAGTGCTCGAGCACTTCGCTCTGCTCCTCAAGTACCTCATCCACGTGGCCATCCCCGATATCCCGGGCTGGGTGGCCGAGGAAATGGCCAAGCTGGAGTACCAGCGCCGCGAGGCCTTTAAGAGACACGAGCGCCAGGCCCAGCATCGCTACCAGCAGCAGCAGCGCAGGCGGCGGGAGGAGGAGGAGCGACAGCGCCATGCAGAGCACCATGCCCGGCGGGAGCATGATTCTGGTGGCCGAGAGGAGGCGAGGGCCGAGGGCTCTGGGCTGGACCCTGCCACCTCCTCCGAGAAGGCCTCTGCCAAGGCCAAGGGCAGCACTGCGGGTGGCCACGGGCCTGAACGGCCCAAGCGCCCAGGGTCCCTGCTGGCACCCAACAACGTCATGAAGTTGAAGCAGATCATCCCACTGCAGGGCAAATTCCTCTCGTCAGGGGCCACATCCTCACTGGCTGCTGCAGGGGCCGGAGCCACCACCCGGCCTCCCCCTGCCCAGTCACCCACAGGCAGCGACACCCGCCTGCCTGCCTTCCTCAGCTTCAAGTTCCTCAAGTCACCCGAGACCCGGCGGGACTCTGAGCGCAGCCACTCACCGCCCAAAGCCTTCCATGCTGGCAAGCTCTTCCCCTTTGGTGGCACCCGGGCTGAGCCTGGGTCCAACGGGGCGGGCGGGCAGGCCCGGCCAGATGGGACCCCCAGCAGTGGCAGCAGCCGGGTTCAGAGGAGTGGGCCGGTGGACGAGGCCCTGGCTGAGGAGCTGGAAGCCCCCCGGCCCGAAGAGGAAGGCTCAGGGACAGCGCTGGCCCCCGTGGGCGCCCCTGCCCTCCGCACCCGCCGCAGCCGGAGCCCCGCGCCGCCGCCGCCAATGCCGCTGCCCCGGCCCCCGACACCGCCCGCAGGCTGCTGGCAGTGGGACGGGCCCTGGGGCTGCGGGGGCGAGGGTGCCGCCCCCCGCCAGGCCCTGGCCGCTGCCGAGTGCCCACCCTGTGCCATGGCCGGGCCCCCACCCGCCCCCCAGCCCCTGCCGGGAGACGCCAGCTTTTACAGCCTCCCGCCCCCACCGCTACCGCCCACCTCGGATCCCCTCGAGACCCCAGCGCCCTCCCCTAGCCCCAGCCCCAGCCCCCAGGCCGTGTGCTGGCCCAGCGGCTGGCATTAG
>XP_021335376.1_D.rerio
ATGATGCCCGACACGGCGGCGGCCGCTGCTGCATCATCGGCGAGCAACATCAGCAGCAGCAGCGACGGCGAGAGCTCGCGGCTCAGACACCGGGCGCAGGGAGACGCGGAGCGGGCAGAGCAGCAGCAGCACACCGCTGCCCCTCAGACCACATCAGCTGGCGTTTTGGATAAGCTATTTGGAAAGCGGCTGCTGCAGGCCGGGAGACACATCATGTCCCATAAATCCTGGATGAAGACGGTGCCCACAGAGAACTGTGATGTCCTTATGACGTTTCCAGACACCACAGATGACCACACGCTGCTCTGGCTCCTGAACCACATACGGCTCGGCATCCCAGAACTCATTATCCAGATCCGGCATCACAAACACACCCGAATGTACGCCTTCTTTGTCACCGCCACATATGAAAATCTTTTGCGAGGGGCTGAGGAGATGGGACTTCAGAAAGCTGTGAAGCCAGAGTTTGGCGGCGGCTCTCGCAGTTTCTCCTGTGAGGAAGATTACATCTACGAGAACATCGAGAGTGAACTCTGTTTCTTCACCTCACAGGAGCGGCAAAGCATAATCAAATACTGGCTGGACAATCTCAGAGCAAAACACGGGGAGGCCCTTCACAACATTCACTTCCTGGAAGGGCAACCAATCATTCCTGAGCTGAGGGCGCGAGGTGTGATCCAGCAAGTCTTCCCGCTTCACGAGCAGAGGATTCTGGGGCAGCTGATGAAGTCATGGGTGCAGGCTGTGTGTGAAAAACAGCCTCTGGATGATATTTGTGATTATTTTGGAGTGAAGATCGCCATGTACTTCGCTTGGTTGGGTTTCTACACTACTTCCATGTTGTATCCAGCCGTTATTGGCTTTGTATTGTGGATGCTTACAGAATCAGACCAGACCAGCAGGGATATCTGTTGTGTGGTGTTTGCTCTCTTTAATGTGGTGTGGGCCACGTTGTTCCTGGAGCGCTGGAAACGCAGAGGAGCAGAGCTGGCGTATAAGTGGGGAACGCTGAACACCCCTGCAGAGTCACTGGAAGAGCCCAGACCTCAGTTCAGGGGTGTGAAGAGGTGCAGTCCAGTGACGGGCTGTGAAGAGTTTTATTACCCACCGTGGAGGAGGAGAGTGTTCAGGTGGCTGGTCAGCTTTCCTGTCTGTATTTTATGCCTTTGCTTTGTATTTCTGGCCATGCTCGTCTGCTTTGAGCTTCAGGAATTCGTGATGGGGATTAAGGAGCTTCCACGAGTAGCAAGATTCATCCCTAAAATCATGTTGGCCATCACTGTGACGGCGTGTGATGAGGTGTACAGAAAGATCGCCTGCTGGCTAAATGACATGGAAAACTACAGACTTCAGAGTGCCTATGAGAAAAATCTCATCATCAAAATGGTTCTTTTTCAGTTTGTAAATTCTTATCTCAGCCTTTTCTACATTGGATTCTACCTCAAAGACATGGAGCGTCTGAAAGAGATGCTGGCCACGCTGCTGATTATCCGGCAGTTTGTGCAGAACATGAAGGAAGTCCTGCAGCCCTACCTGGCGGAGCGGCACCGATTGGGTGAGCTGACGCTGAGGGCCGTTTGGGAGCTGCTGGTGTCGGCACTGCTCAAATATGGTCGTCTCGCAGCAGGACGAGCACAGGTCTCACCCAGCGACCCAACAGTGCTCGGGCCAGGTCTGCGAGGTCCACAGATGGGTGAGGAGGGACACCAAGATAGACGAGAACGCAAGTGTCTGAACGGTGGCTGCGGCGTCCCGGATGAAGACATGGAGGAGGAACACGGGGAGAGGCACAGCGAAGAAGAAAACGAATCCGAGAGCCTCATTGACTGCGGCCTGAAGCTACGCAAGGTCAGCTTCATCGAGAAGGTGGAGCGCAAGTCTGCGAGCTGCGTCAGCCCAGTGGACGACAGCTTCCTGGAGGAGGGGAGTCCCACCATGGTGGAGAGGGGCATGGATCCTGCATCGGTTTTCGAGATGTGTGATGATGAGGATGAAAACGGGGCTCCGGAGATGAAGGAGCTGGCAGCAGAGCCGCTGCCGACTGGAGTGGAGAACAGCTCCTCGGTAAAGCTCAGGAAGAGGGGACGCAGCTTAGAGAGAGCTGACAGCAAGACCAAGAGAGATTCGTGGATGGATCCTCCTGAGGAGCAAGAAACCAACACACTCACACAGGCAGAGGTTGAGGGCTGCATGCAAACGTACCAGGACACATTTCAGGACTACCAGGAGATGTTCGTCCAGTTTGGATATGTGGTGCTCTTTTCCTCTGCCTTCCCATTGGCCGCCATGTGTGCCCTCATCAACAATATCATCGAGATCCGGAGTGACGCTTTTAAACTGTGCACCAGCCTACAGAGACCGTTCGGCCTGAGGGTGGCGAGCATCGGACAATGGCAGACAGTGATGGAAGCCATGGGTCTGATTGCCATCATAGTGAACTGCTATCTGATTGGTCAGTGTGGGCAGCTTCAGAGACTGTTTCCCTGGCTTAGTCCAGAGATGGCCATAATCTCTATTGTCATCCTAGAGCACTTTGCAGTACTTCTAAAGTATATCATTCATGTGGCAATACCAGACATCCCCAGCTGGGTAGGAGAAGAAATGGCCAAGCTGGAGTTTCAGCGCAAAGAGGCGTTCAAGAAGCACGAGCGTCAGGCGCAGCAGCATTTCCAGCAGCAGCAGCGGAGGAAGCGTGAGGAGGAGGAGCGGCAGCGGCAGGCCGAGTATCAGGCCCGACGGGACAGAGACGACGGCCGCTCGGACGCCTCTGGCAGTGACCACCACCATGAGAAGAGCCAGAGTGGCAAAGCCAGATCAGGGGGCGGAGGAGGCTCTTCTGGCGGAGAGAAACCCAAGCGGCCCAGCTCGCTTCTTGGCAACAACAATGTGATGAAACTGAAGCAGATCATCCCTCTACAGAATAAGTTTTCTTCCGGCACAGCTCGTTCCCCACAGTCACCCACAGGGAACGAACCTAAGCTACCAGGTTTCCTCAGTTTCAAGTTCCTGAAGTCTCCAGAGAACAAGAAGGAAGCGGCGATGGCTTCTGCCAGTGCGTCAGTGGCTCCCCCAGTCCAGGAGAAGGTAGAGAGGTCCCAATCACCCAACAAGTCCTTCAATCCCGGCAAACTTTTTAACTTTGGTAAATCGGAAGGTGGTGCATGTGTGAACGGGGCTCAGCTTTCAAAACTAGGGGATGGGGGACAGATGCAGGACAAGCCCCCAACAAAGTCTGACCTCAATGGGGTGCCGGACGAAATCCCATCTCCTTGTGGAGAGAATGGGGAAAATGGATCCTCATCCGATGCTGATCCATCAGGCCCTAAGATGTAA
>XP_013086831.1_B.glabrata
ATGTTTTCGGAAGATCAAGAGCGCAGATCAGAGAGACAGAAGGATGGAGGCCATCATGGTTTTATTCGACATAGAATACCATATAGACTTTTAGGGCGAAGATCACTCGGTGCAAAAAGATTGGTAGTTTCAAGCAAAGTTTTATTTCCAGCAATACCAACACAAAACTGTGATGTAGTCTTAACATTCCCAGCACATACTGATGATGCCACTTTAATGTGGCTTCTGGCCCGTTTGAAAACTCGGGCCCCAGCTCTCACTGTCCATGTTCGCCATCACAGCCATACTGGCATCTATGGCTTCTATTTAACAGCGCTCTATGACAATCTTTTGCAAGGAGCAGAAGAGTTAGGTATTTTAAAGCCACTGAAGTCAGATTATGGTGGAGGAATGAAAGAATTTGTTTTTGAGGATCAAGACTGTTTTGCTGGCATTGAAGATGAATCCACATTTCTAACTAGTCAAGAAAGGCAGAGTATTGTGCTGCATTTTCTCCATGAGCTTCGAGCCACTGGAGAAGACACACTTGCTGGGATAACTTTTATTGAAGGACAGCCTATAGTTCCTTTGTTAATAATAAATAAGGTTGTTTCACAAGTGTTTCCTTTACATAATCATAATGATCTCAAGATTTTACGCCAGACTTGGGTTCAAGCCATCTTCTCAAAACAGCCCTTAGATGAGGTCTGTCGATACTTTGGTGTGAAAATTGGTTTATACTTTGCATATCTGGGTCATTACACAACATGGCTAATTCTTCCAGCCCTTGTTGGTCTCATCATATTTCTTATGCAAGGACAAAATCAGCTCTTAGAAGATTTATGCTATGTAGGATTCGCACTCTTCAACGTCATTTGGGCTACACTGTATCTCAAATTCTGGAAGAGGGCTTCTACAGTGTATTGCTACAAATGGGGTACCTTAGAAAAGAAAGATGATCTGCTGAAAGACCCAAGACCTCTTTTCAAGGGAGATCTTGTAAAGAGCCCAATCACAGGTCATCTGGAGTTAGCTTACCCAGCATGGAAGCGTCTTCTGTTTCAGTACTTCGTCACATTTCCTGTCATTGCCATTTGCCTTGCATTTGTTTTCATTATAATGCTTTTATGTTTCGAACTTCAGGAGTGGGTGAATGGACTCATTGCTGAAGAAGAACTTCCATATATCTTTAGTTTTCTACCTAAAGTCCTGTTAGCTGTGGTGGTCACTATTTTAGATGAAGTGTATAAAGAAATAGCAATCTGGCTCACTCATAAAGAAAATTACAGATTGGAACAATCTCATGAGACAAGTCTTATTATAAAGTTAGTAATGTTTCAGTTTGTCAACTCATTTCTGTCATTGTTTTATATTGGATTTTACCTCCGTGATATGGATCGACTTCGTGATCAACTTGCAGCACTCCTAATTACACGTCAGGTTCTCGGAAATGTAAAAGAAGCACTTGCACCATATATCATTTGGAAAGCTCGCTTGTACAGTGTAGGATACCGTATAGCCACACAGATGTCTCCCGCCTCTGTGGAGAAAGAAGTGCGGAGGATGACAGCCAGACCCAAAGCTCATAGCTCCAGCATGCACTCCAAGAAAGATGGGGCAAAAGACTCTGACAGTGACAGCAGTACCTTGACAGAGGAAGATGAGGAAGCTCTACCAGCACTCACCCAAGCAGAAGTGGAAAGTGCAATGAAGAAATATGAGGACACTTTAGACGACTATCTGGAGATGTGCATACAGTTTGGCTACATCACCTTGTTCTCGTCAGCTTTCCCTCTTGCAGCTCTCTGTGCCTTGTTTAACAATGTCATTGAGATACGTTCTGATGCCTTTAAGCTGTGCCTGACTTTCCAAAGACCATTTGGCCAGCGTGTGGATAGTATTGGGATATGGCAGGATGTTCTGCTTGTGTTTAGTGTCATCGCTGTCATAGTCAACTGCTCCCTAGTGGGTACCTCTGGACTGTTGGAGCGTATGTTACCTGGTCTTAGCAGCACAACTTACTGTATAATCATTGTCCTTGTTGAGCATTTTATTCTTACAACCAAGTTTTCTTTGTACCGGTCTATACCAGACCTTCCTCCTTGTATTTCCACTGAAATGGCAAGGTTAGAATATCAACGAACTGAAGCAATTAAGCAATTGGTGTCCCAGTTGGCACAGAATCATGGAGGTGGTAGTTTGATATCCCACTACCCTGGAAGCCCCAGTATTCGCAGAAGAAAAATGCCAGAAAGTCCAGTGGCAGAGTCTAGCTTAAAGGAGCCTTCTCCTCCTTCAGGAGGCTCTGTCAAAACTGCTATGTCTCAACCTAGTTCAGCTATGTCCGCTCATGCTAACACAGCTGCATCCAGACCTACAGATTTTTTCACCATCACCCCAAAAGTGTCTGATAAGCCAGATGTGCCACCCAGAACCTCTATTCAGAAAACTGAATCAGCACCTCTCCCACCTCAGCAGCCTTTGACACTGGAATCCAGAGGGGCTGAAAATGTAGTGTCAGAAACTCTTCATCCAATGTTTGATTATTCAGATATTAGAACCTCAGAAGCCCCACAAGTCCCTCCTACTGTACCAACCCCTGCTCCACCTAGGATCATACCACAACCTAGTAAGGGTGTCTCGAAAGGCAATTCAGAGGTAATGAGAAGGATTTTGCGCAAAAAAATGGATTTAGAAGATGGACAAAGAAGGCGCTCTGAACCAGTGAGTGCAGCTGTGACTCAAGCCTTGTCCTTGCAAAGACAGGATACTGATGGTATGAGAAAGAAANAAATATATGAAAACAAAGAAGATCTTAGAGCTGCATGCAAAGTTCATCTGAGCACAGAGAACTTAAGGAGAAGTATGGATGGGCTCAACTCTTTGAGGGGCTTAGAAGCCAATTTGTCTTCATCTCTTCCTGGATTAAATGATGCTTCAGGAATAAGCAGTGCATCATTACCTGGCTCATCTCAATATGTAGCTTCTCCACGCCCGCTGAAATCACTTGGCGACCCTTCTTTTCTAGCTACCAAAATTTTATCCAGGAAGTCTAGATCCTTCTCAACGGCAGATGTCAGTGATGTAAAATCAGCATTTCGGGAAAGATTTTCCTGGAGAGGTGAACTGGTGCAGTCCAGTAAGTCTACAAATAGTAAGAAAAAGCTGAACGCTAATCCTGAAGCAAGCAAGAAAATTGTGCTAGATGAGATTAAATCAGATGTTTCCGATATTAGTATTACTGAAGATGAACCAAAATCTAGCTCTGTGGCCAAGGATGTAGTCAAGTTGTCAACAGATGCTCCTCTCCCTCCAGCACCAACACAGTCAAGTAGTGAATCAGCTACATTGAAACCTCCTAGCGGATATAAAATGAAAGAAAGTGGAAGTGATTCCAAACTTAATGTCTTCAAAGCTTTCAGGGAGAGTGTGAGCAAACCTCTCAGCCTGTCTCCACGAGCATCAGATTCTAAACACAAGAAAACATAA
>CapteT82282
AAGGTGTTGGGGAAGAAGCCGTTCGCCAGCGCGTCACGGCTCGCGATGTCAACGCAAGTTTGGCTCAATACCATTCCGACGAGAAACTGCGACGTATTGATGACGTTCCCCCCAAAAACTGATGACGCCGTTCTAATGTGGCTTCTATCCAGACTCCGTTCGCGGATCCCAGAACTCGTGGTGCATGTCCGTCACCATAGCAACACGAATGTCTATGGTTTCTACTTTACGGCATCCTATGAAAACATCTTGAAGGGAGCGGATGAGTTGGCCCTCGTCAAACCTGTAAAAGAAAAGTTCGGAGGCGGAAAAAAGGAATTTGCTTTTGAGGATAGAGATTGCTACGAGGGAGTTGAAGATCACCTCAACTTCCTCAACAGCCAGGAGAGGCAATGCATCGTGAAGAACATATTGTTCAGTCTCAGAGCCAGAGAGGATGACCAACTCGGAAAGATTAAGTTCGGAGAAGGACAAGGAATCGTTCCTATTCTGCTTTCCAAGAAGATGATCGATCAAGTCCTGCCTCTCCACAACAATGACGACATGGAATTTTTGCGTAAAACCTGGGTGAAGGCGGTTGCCAAGAGCCAGCCTCTGGACAAAATCTGTGATTATTTTGGTGTCAAGATCGCTATGTACTTCGCCTATCTTGGACACTACACTCGTTTCGTGTCCTTGCCGACTATTGTTGGGTTGATATTCTGGTGCTTGGAGAAAAAGAATCAATTTTATGATGACATTTTCTTTGTGGCTTTTGCTTTTCTGAACGTGGTATGGGCGACTTTGTATTTAGAACATTGGAAGAGGCAAAGCGCTGAGCTGGCCTACAAGTGGGGGACCCTGGACACGGAGGACGAGTTACTCACCGAACCGCGACCGCTCTTTCACGGTCGGTTGCAAAAGAGTACGGTGACCGGTCGCCAGGAACCGTACTATGCTCCGTGGAAGCGGAACCTTTTCCGGTATTGTGTCAGCATGCCGGTCATCGCCATCTGCTTGTGTACAGTCTTTGCTGTGATGTGGTGCCTTTTCGAACTCCAGGACTACATCAACAGCAAAGGCATGAAAGGCCCTCCTGGATTCTTGCTCAAACTTCTTCCCAAAATTATGCTTGCCGTTTCAATCGGTGTTCTTGATGACATGTACAAGAAAATTGCTTACTGGCTGAATGATAAAGAAAATTATCGTTTGGATGAACAATATGAGAACCATCTGATCATCAAGATTGTCTTGTTCCAATTTGTCAACTCTTTTCTTTCGCTGTTTTATATTGCTTTCTACTTGCAAGACATGAACCGACTCAAAGATCAACTAGCCGCACTTTTGATCACTCGTCAAATCATCGGGAACGTCAAAGAGGCAGTCCTACCTTTCGTTCTTAGCAAGATCAAGCTGTTTAAAATGGGATACAAAATGACCAAAGATGCTGAGAAGAAGAAGAAAGAAGAAGACGAGGAAAAAAAGAAGGCTGAAGGAGGAGCAAATGAGGAGACCAGCAATGGAGGTGTTACTGAGGTGGCCAACGAGGCCAGCGAACTGCGACAAAGGAAGTTTGCTGGAGCGGAAGGCGGCGAGCAAATTGAGGTCAAGAGAAGTGGTCCACAGTTGACCCAAGCAGAGATTGAAGCTTCGCAAAAGGAGTATGAAGGTACATTTGAGGATTACCTGGAGATGTTGGTGCAATTTGGTTACGTGACCTTATTCTCATCTGCCTTCCCATTGGCTGCTCTGTGTGCTTTCCTCAACAATATTATTGAAATCAGGAGTGATGCATTCAAACTTTGTTTCACATTTCAAAGGCCTTTTGGGCAAAGAGTTCAGAATATTGGGACCTGGCAGGATGCATTGGAAGTGATGAGCGTGATTGCTGTGATGGTGAACTGCGCTCTGATCGGAATGTCCGATCTTGCGGAACGACTCTTTCCCGGTTGGGGAACCACCGAAAGACTTGTTCTTATTGTTGCTCTGGAGCACATTATCCTAATTGTGAAATTCCTTGTGGCCTATGCAATTCCCGACATTCCTCAGTGGGTGGCCGAAGAAAAGGCTCGCTTAGAGTACCTCAGACGAGACGCTCTCAAG
>XP.009061146.1_L.gigantea
GCGTACAGAATGTTAGATAAAAGATTCACCAATACCAGTAGACTGATGGTGTCGAGTAAAGTGTGGCAGAAAACCATTCCAACAAATAACTGTGATGTTTTGCTCACGTTTCCTGCTAAGACAGAGGATTCTACGCTTATGTGGCTTCTAGCAAGATTAAAGTGGCGTGTACCTGAAGTTGTCGTCAATGTCCGTCACCATAGTAGCTCTGGAATTTACGGATTTTATATGACAGCTTCGTATGAAAATTTATTGAAGGGTGCCGATGATTTAGCAATACAGAAGCCATTAAAATCAGAGTATGGGGGTGGATTGAAGGAATTCACTTTCGAAGATCAGGAATGTTTTGCTGGCGTGGAGGACGAAAAAATGTTTTTAACGAGTCAAGAACGACAATCTATTGTACATTATATGATAAATAATCTACGAGCTGAAGAAGGGGAGGAGCTTGGAAAATTGAAATTTCTAGAAGGACAACCCATTGTGCCATTGTTGGAGTCTAAGAATATCATATCTCAAGTCTTCCCTCTTCACAACAGTACAGACCTAGAAACTCTCAATAAAACTTGGGTTCAGGCTTTTGACAAAACACAGCCTTTAGATTCGATATGTGAATATTTTGGTGTTAAAATTGCTATGTATTTTGCTTATCTGGGTCATTATACCATTTCTCTTGTCTTTCCTACAGTATTGGGTATTTTATTATGGATATTACAGGGCAATCAGGGTTTTGATGATTTCTCGTTTGTTTTATTTGCTGTTGTAAATGTGATGTGGGCCACGTTATTTCTGGAACATTGGAAACGTACGAGTGCCGAGCTGGCATATAAATGGGGAACACTTGATAAAAAAGATGAACTGTTAGAAGACCCCAGGCCACTTTTTAAGGGTGACTTGGTGAAGAATCCAGTAACAGATCAGACATGTTTTGAATATCCAGCCTGGAAACGGAATTTATTTCGTTACTTAGTGACAGTTCCTGTTATATTTATTTGTTTGTTGGTTGTTTTTGTTGTTATGTTGCTGATATTCCAACTTCAAGAGTGGATCAATGCTTTAGTCTTGGCCGGTCGAATTCCAGGGTTTATCAAATTTTTACCAAAAATAATGTTAGCTTTATCAATTGGTGTGTTAGATGATATTTATAAAAAGATTGCCTATTGGCTCAATGATCAAGAGAATTATCGTCTAGAAAACACATATGAAACATCTTTAATTATTAAATTAGTTTTGTTCCAGTTTGTAAATTCATTCCTATCATTATTTTATATTGCATTTTATTTACAAGATATGAGTCGATTACGTGATCAATTGGCAGCCATTTTTATAACACGTCAAATTGTTGGAAATCTAAAAGAAGTTTTCATGCCATATTTTATCTGGAAATTCCGGTTGTTTAAAGTCGGGTATAAAATGGCGGGAGAAATGTCACCAGGAAGTATTGCTAGGGAGTTTAAGGAGATGACAGAACCTACAAAAGAAAAAGTTGAAGCAGATTCACCATTGTTAGCTCAAAAATCAAGAACAGGAGGATTTAAACTTTTATTGCAGTATACTGATACATGGGAAGATTATATGGAGATGGTCATACAGTTTGGTTATGTGACGCTTTTCTCGTCCGCCTTCCCTCTTGCTGCCTTGTGTGCCTTCATTAATAACATTATCGAGATTCGCAGTGATGCCTTTAAACTTTGTTTCCATCATCAAAGACCATTTGGTAAACGTGTGGGAAGTATTGGAATTTGGCAGGATGTTATGGAAGCTATGGGTATTATAGCAGTAATAGTAAACTGTGCTCTAGTTGGTACGTCTGGTATTGTACCACGTGTAGCTCCTGACATGTCTAGTTCTACTACCATATTAATGATTATAGTAATTGAGCATGTGATTCTGTTATTAAAGTTTATATTAGCTAACGCCATACCGGATGTGCCAGAATGGGTTGCTACAGAGAAAGCAAAATTAGAATTTAAACGAAGAACAGCATTAAAGGTTTGTTTATCGTTATTTTTCGTGGCTCTTGCTGATTTCTCCAAGTGCAAAAATTAA
>XP_011435206.2_C.gigas
ATGAACGAGTTTCGGTCCACAGATCCAGGGAGGAGACTTTCGAAGCTACGGAGTAAACTTCCCCTGCGGTTGTTTGGTAAGAAGTTGATCCCCACCAGTCGTCTGGTGGCCTCTAGCCATGTCCTCCACAACACCATCCCCACCCAGGACTGTGATGTCATCGTCACGTTCCCTGCCGACACGGACACCACCACACTCATGTGGATCCTGGACCGACTAAGAGCCCGCTCCCCATACCTAGTCATCCATATTCGTCACCATAGCAACACCAAGGGTTCCATGTTTCATCTGACTGCGACATATGAAGGGCTTCTTAGAGGAGCAGAAGAGCTGGGAATTCAGAAACTTCTTAAGGAAGACTTGGGAGGAGGAATGAAGGAATTCACTTTCGAGGAGCAGGAATGCTTTTACAACATAGAAGATGAGAACCAGTTTTTCAGTAGTCAGGAGAGACAAAGCATTATACACCATCTGCTGGACAACTTGAGAGCTATCAAGGGGGAGCAACTTGGGAAAGTGAAATTTGTAGAGGGTCAATCCATTGTTCCTGTCCTGCAGTCCAATAAGATTATCTCTGAGGTGTTCCCCCTTCACTGTACGCAGTCTATAGAGGAACTGAGGAAAGACTGGGTCCAGGCCTTCCTCTCTCCCCAGCCTCTGGACAAGATCAAGGATTACTTTGGTGTAAAGATCGCCCTGTACTTTGCCTACCTCGGACATTACACTCTGGCCCTGTGTATGCCGGCGTTTGTTGGGCTGGGGATCTGGATCACTCAGTGGCAGGCTGACCAGGAGTGGGATGATGAACTCTTCATTGGTTTCGCTTTGTTCAATGCTTTTTGGGCCACCCTGTACCTGGAGCATTGGAAGAGAAAGAGTTGTGAGCTGGCCTATCATTGGGGGACCCTGGACTCCCAAAGGGAGATGCTGAAGGACCCCCGCCCCCTCTACACGGGTCGCCTCGAGGTGAGCTCAGTGACCGGCCGACTGGAGCCGTACTACCCGTCCTGGAAGAGGAACCTGTTCCGATACTTCATCTCCTACCCCGTCATCCTCATCTGTCTCCTCTTTGTGTTCATCACCATGTTATTGATTTTTGAGGTCCAGGAGTGGATTAACTCCCTTGTAAAGAGTGGGGATGTTCCAGGGTTTTTCTCTTTCCTTCCAAAGATCTTGCTGGCAGTATGTATTGGAATTCTAGATGAAATATACAAAACTATAGCAAAGTGGCTGAATGATTGGGAAAATTACAGAATGGAAGAAACTTATTGGAATCACCTGATTGTCAAACTGGTGTTGTTTCAGTTTGTGAACTCTTTCCTGTCTCTTTTCTACATTGCTTTTTACTTACGAGATATGGATAGACTCTGTGATCAACTGGCAGCTATTTTGATCACACGTCAGATCATAGGGAACCTTAAGGAGGCATTTCTACCTTACTTCCAGTGGAAAGCTAAACTGTACAAGGTGGGCTATGAAATGACTAAAGATCTCATCACTCCTGATAATCCGTCTCAACAATTCACAGACTCCCCTAGTTCAGAATTTTCCAAATCTGGAAATGATGCAGAGTTATCTTCTCCTGATGGATCAAACATGGAGCAGTGTAATTCTGTGGACGGAGAATCTATAGAGGTGGACGGCGTCACAGATTCTTGTGGGGTCAGGCAGAGAGGAGCCACTGAGGGAGAAAATCAGAAAACTAAGGAGAATTTTCAGACCAAATCTACAAAGCCTCTCTCACTCACTCAGGCTGAGGTGGAAAGTGCCATGAAACAGTATGAGGACACACTGGATGACTACCTGGAGATGTTCATTCAGTTTGGCTATGTGACCCTCTTCTCCTCGGCCTTTCCTCTGGCCGCCTTCTGTGCTCTGTTGAACAATGTGGTAGAGATCAGGAGTGATGCCTTCAAACTCTGTATGACTTATCAGAGACCGTTTGGGAAAACTGTGGAAAACATAGGAACATGGCAGGATGCCCTGGAGCTGATGGGGGTGATAGCCATCATAGTGAACTGTGCCCTCATTGGGGTGTCCGGACAGGTCCAGAGGATAATTCCTGGAGCCTCCCGGGAAATGGTCATCATTATCATTGTATTGTTAGAGCATATCATTTTGGGACTGAAGTTCCTCATAGCCTATGCCATTCCAGATATTCCAGAAACCATAGAAACCAACAGAGCCAAACTAGAATTTTTACGGAGGGAGGCACTGAAGAAATTTGAGTCAGAAATGCAGTCCATAGCTCCTAGCAGTCCAGCAGAAATCAGGGAAAAAATCTTGGCGCGACAAAAGTCTCGACGTGAAAATTTGCATCATAACGAGACAAAGCAAGAAACATCTGGTGTGAATTCAGCCAAAAGTAGTGACATGGTCCTTGAAGCAAACATCTGTGAGAAAGAGGCAGTGCTGTGA
>XP_014785149.1_O.bimaculoides
ATGTCCATAACGAGTCTGTGGAACATGGGTAAAAGAAAAATGTATAAATTTCAGCGCTCCAGGAGTTATTTACAAAATGCTTATCGAGTTTTCGGTAAACGTCTCCTGAGAACCAGCCAGTTTGTGGTATCCAGTCGAATATGGCTGCACACGATACCAACACGGAACTGCGATGTCCTGATGACATTCCCACCCAAAACGGAAGACGCCAAGTTGATGTGGGTCCTGAAACAGCTGAAGGAAAAGGCTCCACAGATTATTGTCCATGTTCGACATCATGCCAAAACGGAAGTCTTTGGGTTTTACATGACAGCTAGTTACCAAAGTTTGTTGAAAGGGGCCGAGAACCTGTGTATCCGCAAGTCCCTAAAACAAGATTATGGTGGTGGAATGAAAGAATTCACTTTTGAAGAACAAGACTTATTTGAAAATATCCACAATGAAATGGAATTCTTCACAAGTCAAGAACGGCAAAGTATTGTTTATGGTATGCTGAATAATGTGCGCTCTACTGGACATGAACACATTCATGATATTGTATTCCGAGAAGGACAAGCCATTATTCCAACTTTGGTAACAAACAATGTCATCTCTAACGTCTTCCCATTGCACAACAATGATGACCTGATCCGACTGCGTAATGGCTGGGTGAATGCATTTTGTAAGACGCAACCTCTGAATCAAATCTGTGAATACTTTGGAGTGAAGATTGCCATGTATTTTGCTTACTTGGGACATTACACAACTGCTCTATGTATTCCTGCTCTTATAGGACTTCTTGTGTGGACTATGGAAGGATATGAACAGGAGTCTAGGAATTTACGTCTTCAAAGCACTGACAGACCAATGACATTCGATGATTGGTGCTTTGTTGGTTTTGCGTTGTTTAATGTGTTGTGGGCCACTCTTTACTTGGAACACTGGAAGCGAAGATCAGCTGAGCTGGCTTACAAGTGGGGGACACTAGACAAAAATGATGAAGTTGTCATAGATCCCCGGCCTTTTTATAAGGGAGAACTTGAAGTAAGTAGTGTCACTGGAAGGCTGGAACCATTCTATCCAATATGGAAAAGGAATATGTTCCGCTACTTTGTAACCCTTCCTGTTGTCATCTTATGTCTTTGCATTGTTTTTGCTGTGATGCTGGCCAACTTTTACATTGAGGAACTCATCACGAAATTAGTCAACACCGGTGAATATGCTTTCATTGCCAAAGTTTTCCCGAAAGTTTGCCATGCTGCTTCCATCTTCACACTCGATCGAATGTACACCAGAGTTGCATACTGGCTTAATGATATGGAGAATTACAGGATGCAAGAGGCTTACGAAAACCATCTCATCATTAAACTTGTTCTGTTTCAGTTTGTGAATTCATTCCTGTCTCTGTTTTACATCGCATTTTATCTGCAAGATATGGAACTTCTGAGAGAGCAACTGATGGCTCTTCTGATAATGCGCCAAATTATTGGAAATGTGAAAGAAGCTTTGTTACCATATCTGATGTGGCACTTTCGTATGATAAAAGCTGGACTGATCACAACAGTGGAATCACCAGAGAAGGAATGTGGTGAACTTCCATTAAATACAGAGACTAAAAAACCCTACAACTTTGAAGCATCGGCGGAAGAAGAGGAACATCTCACTCCAGAGATGACCAACACAAATGAAACGGCTGATCAACGAGAAAACAGTGAAGAAAAAACTGCAGGGAACAATCCTGAAAATGAAGATGAAAAATCTTTCATTGGGGATTTGTCCGACAATAGGGACTGTATGGAACTGCCCCCTCGTAAAGCTTCAGCTGTGAACTCACCAAGCCAAGCTGAAGTTGAAAGTACGATGAGTGAGTACGAAGATACATTTGAAGATTATTTGGAAATGTTTATCCAGTTTGGTTACGTGACTCTATTCTCTTCAGCTTTTCCCCTTGCTGCCATCTGCGCTCTACTCAACAATGTTATAGAAATTCGTTCGGATGCATTTAAACTTTGCATGACTTGTCAGCGTCCTTTCGGCCAACAAGTTGAGAATATTGGAACCTGGGCTGACGCATTGATGTTAATGGGCATTCTGGCTGTGATAGTTAACTGTGCTCTGATTGGTGTGTTTGGTCACATGACACGGATTGTCCCGGGACTGGGCAGCACATCATATCTTTTTCTGATAATTGTTCTTGAGCACATCATTCTTGGAGTAAAGATGTGGATTGCTTATGCCATACCTGACATTCCTCAATGGGTCGCTACAGAAATGTCACGTCTTGATTTTCTACGACGAGAAGCTTTCAAGAAACTTGATTCTCACCAACCTCATAATGTTGTTCATACGTCAAAGCCAGAGAATCCAGTTCGTTCACAGTCATTACCACCAACATCCAACCAGAATCCTCACCAACCTCCACATTCTTCAGTTTCTACTTCGGCAAACACAATGTCTGTTGGAGACACAGCATACATCACCAGACCTTCCACATTCCAAGAATCTTTCAGTTCACAACTTCGACATAGACAAACGCCATCAGTTTCGGCCGGAACATCATGA
>NP_001255820.1_C.elegans
ATGCTTCACCGGCAGAGATCAATTTCATTTTCCGGCGGTGCTGCACCTGTATTCGATGTCTGCTTTGATGATGACGTGGCACAGAATCGAAATTTCTTGGCACCGTGCCAATTGTATTGGAATGAGCCCGAAGAGCCGGTGGTGGAGCAGGATGAGCACACAGGTGTCATGGCAACACTTCACAACAAATTTGGAGCAATTATTCAAGATGGAATAGTCGAGGGACAGCGGTTTGCACTGAGTTCGGATTTATGGAGGTATGCATCCACATCAACCCACTGTGATCTTCTCATCACAATGCAATTTTCGAATGATGACGTGGAAAACAAGACGTCCGTAATGTGGTTGGTACAACAAATGAGAGAACACGAACCAAATCTACGGATTGAAGTACGATACCATCGATTGAATAGTTGTTATGCTATTTATTTGACGGCCGACTATAAAACACTACTAAAAGGCGCCGAGTTATGTCACATCAAGAAAGCCATAAAATCAAAGTTTGGCGGCGGAATGCGAGATTTTTCATTTGAAGAAGCGCAATTCTTTTCTGGAGTTGAAGGAAAAAATACATTTTTATCGCCTATGGAACGGACAATAATTGTAAAACAAATGATGGATATGATGAGAGCTGGAAAAGGAGGATTATCACTTAAACTTCCAAGAAGAACTATTACATTTACGGAGGGAACTGCAATTGTTCCACGGCTAATTTCGATGAATGTCGTGCAGAATGTATCGGCACTGCATAATACCGAGTTTTTGAAACATTTACAACAAAAATGGGTTTTTTCGATTGATGAGCAACCGATTGATCAGGTAAAAGACTATTTTGGAACGGAGATAGCAATGTACTTTGCCTGGTTGGGACATATGACAACGGCGCTCTGGTTTCCATCACTTTTGGGCATTCTCATGTGGTTTTTGGGTGGCTTCAAGTACAAAAATAGTCCTGGGGACAAACAGGATTTGTATCAGCTAATCTCTGACATTTGCTTCGTGCTATTTGCATTTTTCAATTGTATCTGGTCGACAATATATCTTGAATGGTGGAAAAGAGTTCAAGCTGAATTGGCATTTAAATGGGGTACATATGATGCAACTCAAGATTCCTATCTACAAGACCCTCGACCAGCATTTCAAGGAGATTATTTGGCTCCGAATCCGGTTTCTGGGAGGTTGGAACCATTTTATCCAGCTTGGAAGCACACTGTGATGAGATATGTGATAACCTACCCTATCACATTTCTCTGCGTTGTTGGAATGTTCGCTGCTATGCTTGCAATTTTTACGGTTCAAGATTTAGCGGATTTTTATTTCGGTGATTCATGGATGCTGTCCTGGCTCTGCTATTTTCCAATGATATTTTATGCACTGATGATTGTTATCAGTGATAAAATCTATAGACGATTAGCATTGATTTTGAATGATTTAGAAAACTACAGAACAGATGATGAATATGAAGATTTTCTGATCACTAAAATTGTGCTTTTCCAATTTGTCACCGCATTTGGCTCACTTTTCTATATTGCATTTGTATTGAGGGATATGAAACGATTACAGGAGACACTCGCCACACTTCTCATCACCCGTCAAGTCACCCAAAATATTATGGAAACAGTTGTGCCGTTTATGATAGAAAAGCTGAAATTGAGCAGTTTAACGTATAAAATGACACGTAGCATGAGTGATGGAACATTGAGAAGACACGTTGAAAATGTGAGAAATAAAAGACAAAATTCTGTAGAGCAGGAAGAAGAGGAAAAGAGCCCAAGAACTCCTACAACATCGTTTTTCACGCTGGGATCTCCCACTACACCTGAAACAGAAGTACGTCAGAGAAAACCAAATAGTGATGGAACTCTGGCAACTGGAGATTTTAAACAATTAAGAACACTTTCTTCAATATTTCGAGAGGATTTTTCATTGAAAACAGAGCGCCTACCTCTTCCAGAATTCAAACCATGTACGGATTCAAATCCAGAACTAACTCAAGCTGAATTGGAAAGTGTTATGAGTGTGTATGCAAGACCTTTGGATGATTTTTTGGAAATGTTTATACAATTTGGATATGTTCTTCTATTCTCTCCAGCTTTTCCATTAGCAGCTGTTTGTGCTTTAATCAATAATTTGATTGAAATTCGAGTTGATGCATTTAAGCTTTGTAATACTGTACAACGGCCATTTGGAAGGAGGGTTAAGGATATTGGAGCATGGCAGAAGGCTATGGAGATTCTCGGAATCCTCGGTGTCATTGTGAATTGTGCTTTAATCGGGCAATCTGGTTTAGTTCAACGAATATGGCCAGATCTTTCATGGGGTGGACAAATCCTTATTATTGTGGTCTTGGAGCATGTGATCCTGGCGTCGAAAATGATAATTGACATATTGGTGCCAGATGTTCCACATTGGGTTCGTATTGAGACTGCGAAGCAGGAACATTTTAGAAGAGAGGCTTTTAAGCGAGAATCCCGTCTCCTCTCCTTTACACAAACTCCGCCTACTGACCAAATAGGCCAACAATCCCAAAATGAGCCAATTAGTCCGTCGGAGAGCACTTCAAGATTTAATCGATTAGATCAAATTAATCGATCGAAACGAAGAAGTATCACACCAATGGTTCGGTTATCCAGTTTCACAAGAAAACCAAGAAAAGAAGCACAAGATAATTGTATTGATTGA
>EMLSAT00000009861
ATGATTAAAGCAAAAGAGAAAATTGCTTCTGCCTCAAAACTCATACGTCAAAACGAACTTCCCTCGCTCCTCACACTGAAAAAAATATGGAAAAATACAAGTCCAATTGAGCCTTGTGATGTCGTCATTACCTTCCATCCAAATACTCCTGAACATGTCGTACTATGGTGTAAACTACAGCTGGAAAAAATTAAAGGCATCATCATAGAAACCAAACGCTTGACTGTTCGCTACAATGGTTGTAAAGAAGAGTGTCAGTGCTTCCAAATTGCATCAACCTTTGAAGGATACCTAAAAGGTCTGGTTCTTATGCATGTTCCGAAGCCAGCACACGAATTTGTTGGGATCGAATCCATTGAGAGTTTTCTTACAAGTCAAGAGAGACAATCCATCGTAATGTTCCTAATTTCTTCACTTCGTACAGAGAATGAAGAAACAATTCATGACGTACATTTTCTTCCCAGAGGCTTAAGAAGTAATCTCATCCATAAATTATACCCTCTTCACGAACTAGACAGTCTACAATATTTAAAGCATAATTGGGTTAAAGTTGTTGCCTCATCTCAACCCATAGAGAAAATATCCGAATATTTTGGAATTCAAATTGGATTTTATTTTGCTTGGTTGGGCCATTACACATTTGCTCTCATCATTCCGGCGATTGTAGGGATTCTATTCTGGCTCATCCTTTGTGGTCGAGGGGACTTTTATGAAGATATTGGTTTTATTAGCTTTGCCATTTTCAATGTCGTTTGGTCAAGTTTATACCTCACTTTTTGGAAACAGAAATCCTCGTATCTATCTCAAAAATGGAGTGTATCCACAGACAAAAGGAATATTACAATTTACTTCCTTACGATACCTGTTATTAGTATTTGTCTCTTATTCGTTGGACTCGCACTATTTCTCGTTCTAGAACTTCAACAATGGTTTGACGCAACTTTTTCAGATGAAGGAACTCAAGGGTTTCTACTATATATTCCCAAAATTCTTTTGGCAATCATAATCCCCATTATGGATACAATTTACTATAAAATTGCATACTGGTTAAATGATCAAGTTCCAATTTGTCAATTCGTTTTTGTCATTCTACTCTCTACGTTACTCATAACACGACAAATCGTGGGGAATATCCGGGAATCATTTGTTCCTTTTGTGAAGAAACAAATGGAGATTATGTACTTGTTCTTAGGAGAGAATCCGAGTAAAAGTAGCTTAGAAAAGAAGGAATCCTCCCAACCCGTGGCCCTCTCTCAGATAGAAGTTGAGTGTAATGCACCAGAATATGAAGGGACTTTTGACGATTACTTGGAAATGGTTATTCAGTTTGGCTACGTCACTCTTTTCTCGGCCTCTTATCCCCTAGCAGGTTTCTTCGCTCTTCTCAACAATATCATCGAAGTACGTAGTGATGCATTCAAATTGTGTTTTGTTTGTAAACGCCCTTTTGGGCAAAGAGTGAAAGGAATTGGTTCATGGAGTACTGTTATGGATATGATGGGTGCTATGGGGGTTGTCGTCAACTGTGCACTTCTAACCTTACCTGGGAGGGTAAAGACCATTGCACCCGGATTTACTTCATTGGCAGKTATATTTGGTGCATTAATACTTGAGCATCTTTTATTTATCATGAAATACATCATAAGCTACGCTATTCCTGAAGTTTCAATGGATGAAATGAAAGACCCCATTTCGGACTCCCATACAACTCAAGAATCAGTTAAACCCATTCCCAACATCCTCATATCAGAGGATGTTGATATTGAAGCTAAAAAGAGAAGGAAAAAAACCCTTTCTAAACATAACACAATTGGAGAAATTCAATTTCATTCCTCATCCCCCATAATAAACCAAATGGGAGGGACACAATCACAAAAACCAGGAGTCATTGTGAGATCCAAGAGCCCAGATCCTTCTAAAAAGCCTCATCACCATCACCACCATCACCACCACCATTCAATTAAGCAACGAATGTCTTCAGAGACGGATTTATGGCTATCAGCAAACAATGAACGATTGTCTACCCTCACCTCCTTACAAGAGGCCCCTAATGAAAATGAATCTTCCAAGATCATTGTGAATCAGATACGGATGCCTTCTGTGGATGAAGAGAATTTTCCTACTCCGGCCCCACATGAAGAAAAAAAAACTTTTAATCAAGAAGAAGTGATCAAAAAGCTCAAAGCAAAGCAGGCCTTATTTTCTAAAGGAAGATCCATTTCCATCGCATCCTTCAAATYCCCTACAYCTGCCAGTAAACCTAAAAAGTTTAATCTAAACAACGTTGTTAGCAGTGGAGCTAATATATTTAGAATATGGTTGACCAATACGAATGCATATTCTTCAATATTCAAAACTCATAAATCGATTAAAATGTTGAGTATGGCCCTTATCATTCCAAGATCCTTCAAATTATATAATTAG
>TCALIF_09704_PA_T.californicus
GCTTCTCTGTCCAGGGCAATGGGGCTACATTGAGCTACAAAGTTTGAATAATGCGTTAATGTCCCGTAGAGGTCAAAGGAGTGGTCATAGTGAACTGGGAAGACCTTGGACTGACAACCAACTGAAAGCCAATCAAAAGGATGGCCGATGGTGACATTGATGAGCTTGTGGATGTGGTGGTTCTATTTCCTCCAAAATCAACAGACGAATGTGTCGAGTTCATAAAGAGGAAGCTAGAATGCTTATCGGAAATCAAGACCAAGGAGAACCGGTTCCAATCTGGAAAGAGCAACAAGTCTGGGGCGGAACAAGTTGCATTCACAGTTGTGGTAACAAATCAAGGACTATTACGAGGATTAGAAATCTTACAAATCCCAAAGGAGATCTCACCGAATGAAGGCGGAGGCTTACGACCATTTTCGGTCGATAAGGTGAATCAGTTTTTAAATGTGAACGACAAGTGTTTTGCCACAAGTGAGGAGCGCCAAGCTGTGGCATTTTGGTTTCTAAACTCGATCCGAGCCGTTGAGGGAGATTCTCTAGGGTCATTCAAGTTCCGGATTGGAGAAGCTATAATCCCACGTTGTTTGAACAAATCGTTTTTGGCTCAAGTTTACCCACTTCACGATGCCCAAGATCTCAAATACCTTCGCTCTCAATGGGTCAGGAAGTTTTTCTCGCCACAACCACTTGACAAAATACGCGAGTATTTTGGGATCAAGATTGGCTTCTATTTTTCTTGGCTCGGCCATTACACATCCTCATTGGCCATTCAAGCCTTGGCAGGGATCTTTATTTCATGTCTCTCCGACACGGAAGATGGAGCTTGGGAGAATGTGTTGTTCATTTCCTTTGCTCTTTTCAATGTGATTTGGTCCACTTTGTATTTGTCATCGTGGAAACGCCGCTCCGAGGAGTTGTCTTTTCAATGGGGCACTTCGGACGAGCCATGTGAACTCCTTCAAGATGCAAGACCAATGTTCAAAGGTGAAGAAGTCGTGAGTAGCATCACTGGTAAGAACGACTTGCATTACCCCAATTGGAAACGGTCCCTAATACGATATTGCGTGTCCTTACCAATAATGATCATTAGCCTCATCATCGTTACCATCGTGATGTTCTTCATTCTCGAGCTACAACAACAATGTGACTATCTCATCAAATATGAGGGATATGTTACTATCATGAAGTATGTTCCGAAATTATTGTTGGCAATTGCTATCCCTGCAATGGATAGCGTCTATGGGGAAGTGGCCGTCTTTCTGAATGATTTAGAGAATATTCGGACGCCCTGCGAATATGAAAGTCATCTGATATTCAAAAAAGCTTCGTTCCAGTTCGTCAACTCCTTTCTGGCATTGTTTTATACGGCATTCTACCTGCGTGATATGGACAAGCTTCGAGAGCTACTGGCCACGTTGCTGATAACAAGACAATTAATTGGAAATATGAAGGAGTCTATCATCCCGTATATCAAGCAACAGTTTAAACAGGCCGAGCCCAATATGGCAATAGTCAAACGAACGAAACAAGCTTACGCCAAGTACAAAAAGTCCGACGGCGATGATGATACGGGAAAAGGTCAACTTGACGAAGGAACCGAAACCAAAAGTGTCCGACGAGTTTCCCAAGCAGAGTTGGAATGTCAAGCACCCAAATACGATGGAACGTTTGAGGACTACTTGGAAATGTTGATTCAGTTCGGCTATGTGGCCCTCTTCTCCTCGGCTTATCCTTTAGCCGGCTTTTGGGCGTTTTTCAACAACGTAATGGAAATCCGAGGAGATGCATTCAAACTCTGTTCGGTTCATCAAAGGCCGTTTGGTGAAAGGGTGCAAAACATTGGACCATGGCAGCAAGCAATGGAACTGATCGGGATTATTGGGATCATGGTCAATTGTGCCTTAATAGGGATCTCCAGTCAAGCCATGTTAAATCAATCTGCAGTCGAGTTCAACCAGAATGTCTTATTGATCGTGTGTTTGGAGCACGTGATGATCTTCCTCAAGTTGACCCTCTCGCACGTGATCCCAGATTCGCCAGTTTGGATCATGGAGGAGAAGGCCAAGATCGAGTTCAGGCGACGGAAACTCGAACAATCTTTCCTTCAAGAAAAACCTATCACACCGGCAACAGCCTCTCAATTAAAGCCTTTGGCTCGGACTATTAGGATCGGGGCTCAGGATCGAGGCACACAAACAGATGTGGTTAAGAGTTCCAGACAGACTCTCTCCGTCGAAGAGATTGAAGCCATCAACTTTCGGAAGAAAGTGAGCAATTCGGTCTCGGACATCTTTAAGACCACATCAGCTCGAGGATTGATGGAGAGCGAAACAGCCTTGACACCCAACAAATTGAGTACCCATGATGAGGAAATCTCGAGCTTGCGTAAGCGATCTTGTCCCAACCCTCAATCTACCGCAATAGCCGAGAGTACAACGAAAACTCACGAGGATTCGCCCAGAGATGATTACTTCAATGCAAACAGCCCGTTAGTCTTAACCACGAAGGCCGATGCGGTGGACCATCATCATACTGATCCACACCCAAGGCGTCTGAAAATGCGCATGGCATCTGACACCAACCTATTCTCCTCGCTTCGAGTTCATGGAGACCGATATGCCAAGATTTCCAACAATTTCCACGAGAACGAGCTCGGCGGGAACCACGTTCCCACCCGGGAGAAGATCCTAATCAATCAAGTACACATGCCCACCGAAGTTCAACCAAGCACACCCACTCCGGTTAGCCCACCTCTGGCTCTCGAAGACAACAAAGGCCTCAAGGCCAAACGAGCCCTTTTCAGCAAGGGACGAAGCTTGTCTTTGGCCTCGTTTCGAGGTTCGGTTCCCAAAGCTCCTAAGAAATTTAAGCCCTTCGTGTTGTCTCAAAGTAAAAACGAAGGAAGCCATCATTCGCAGGCGAAACTTGATCCAGTCATTCCCGAGGATGAAGCTTATCTCATGGAACATCAGGCGAAAGGCGAGCTGGATTTGCTGAATCTAGAAAGTCTGATCAATATGAACGATGTCAACAAAACAAACACACATCGACGGCCTAAAATAGTTCGCACGGAATATTGAACCTAGGTTATAGGCCTTTGAAATGCAGTAGGCAGACGCTGACCATAATCATCATTTCTTTTTCCCTCTATTTTCGCTGAGAATGCTACATAAACAATCAATTCCACAATAATGCACAA
>XP_030833297.1_S.purpuratus
ATGTTGAAGGCACAGGCTAAAGATGCAATGCAACATGCCAAGTCGTTTGGAGAGAACTTTGCACGTACTAACAAGTACATGCATGCCAACAAGCTATGGCTACAAACTGTACCAACTACTGACTGTGAGGTGGTAGTTATCTTCCCTACCAAGACGGATGATGCTGTTATCATGTGGGTCTTAGCTAAGCTGAAGGAGAGGCTACAAGAGCTTAAAGTAGCTGTTAGACATCATGCACATACAGGAACATGTGGACTCTATCTCTCTGCCTCATCTGACTGTTTGTTACAAGGAGCAGAGAATCTTAGCTTTCGCAAGCCACTGAAGGCTGAGTATGGAGGAGGACTGAAGGAGTTTACCTGTCTGGAGGCTAGCATGTATGAAGGAGCTGATGATGCTCATCAATTCCTTTCATCTCAGGAGCGCCAAAAAATCATCCATTACATGCTTGAAAGCCTGAGAGCAGTGGAGGGTGATAGACTGGGCAAGGTGAAGTTTGTGGACAATGAACCAATAGTGCCAAAGCTTCAAGCGAAAGGGGTCATCTCCAAAGTCTTCCCTCTTCATAAGCGTGACGATCTGCAAGTCCTCAAGAAAACATGGGTTCAAGCCTTCTTCAAGCCACAACCATTGGATGCAGTATGTGACTACTTTGGAGTAAAGATAGCAATATATTTTGCTTGGCTAGGGTTCTATACGCAAGCCCTTCTCTTTCCTGCTGTAGTTGGTCTGCTTGTAACCATCTTTGTTGATGATAGCAATCAGTTGAATCAAGACAGGAGTGTGGTGTTTGTCTCGTTCTGTAACATTACCTGGGCTTCCCTTATACTGGAGGTATGGAAGAGAAGGGGATCTGCCCTGGCCTATCGATGGGGAACGTTAGACTCCAAACATGAGCTTATTGAAGAGCCACGCCCTCAGTTTAAGGGAGACTTGGTTGTGAACAGTGTATCAGGCAAGCTGCAGCCCTACTATCCTGCTTGGAAACGTAATGTCTTCAGATACTTTGTAACGCTCCCAGTCATCTTACTCTGCTGCATCATAGCATTTGTCTCCATGTATCTCATTCTGGAGCTCCAGGAGTGGGTCAATTCTCACATTCAGCAAAACAATTGTTATTGGTGGGTTGGTTACATTCCGAAGATCACCCTTACTGTTGTGATCAGCGTGAGTGACATTGCCTTTAAGAGGGTTGCCTACTGGCTGAACAGGAAGGAAAACTACCGTCTTCAGAGCACGCATGAAAATCAACTCATTCTTAAACTGGTTACGGCCTGCAAAGCATACTACAAAAGTACCGTGCAGTTTATCAATCATTTCCTTGCATTGTTCTACATTGCCTTCATTCTCAAAGACATGACAAGACTTAGAAATTATTTGGGAACGATATTCATCCTTCGCCAATTGACTGGTAACTTCAAGGAGTCAGTTCTGCCTTACATCACAGAGAAGCTGAAAGTCTACCGAATGACTTACGTGACTGCCAGTAAATTCCATACTGATGAGGAAACAAGAAGACAACAAGACAAATCAGAGGCAACAGAGAAACAAGGAGACATGTCAGAGGTAACCAAGAGACCAGAAAACATGTCAGATAGAACAATGAGACAAGAAAATATGTCAGATGAAACAAAGAGACAAGGAGACATCTTAGAGGGAACAGAGGGACAAGGAGACATCTTGGCGGGAACAGAGGGACAAGGAGACATCTTGGAGGGAACAGAGAGACAAGTAGACGTGTCAGAGGAAACTAAGGGACAAGCAGACGTGTCAGAGGGAACTAAGGGACAAGGAGACGTGTCAGAAATTGCATGTGGTTCCAGTGAAGAGAAGTTCATCATCACCCAGGCTGAGCTTGAGTCTGAGATGCGCTCCTATGAGGATACCTTTGACGATTACTTGGAGATGGTCATCCAGTTTGGTTATGTCATCCTCTTTTCATCTGCCTTTCCTTTGGCTGGGTTATTTGCAGTCATTAATAACACTGTTGAGATCCGTAGTGATGCATTCAAGCTCTGCTCCATTAAACACAGGCCATTTGGACAGAGGGTCGAGAACATAGGATCCTGGCAGCAAGCATTGGAAGTTATGGCTGTGATTGGAGTGATAGTGAACTGTGCCTTGCTGGGTATCTTTGGTCATGTGGGACAAGCCTTCCCAAGCCTTACACCTACTGGAGTCATTCTATGCATCGTTGTCGTAGAGCATGTGATTCTAGCTGCAAAGCAAGCTATTTCATTGGGCATACCTGATGTACCTCACTGGGTCTCCATAGAGATGGCTAAACTAGAGTACAGGAGACGTGAAGCTCTGAAGAAAATGGAGGTGGATGCTCTGCATTGCGCCAAGAAGTCGCCGAGTGTAAAGCAAGAAGATGACAAGAAAGGTGATCCAAAGCTGAAGATACCACAGCGTGGGAAGGTGTGGCCTTCTAGTATGAAGGAAACAGCTGCAAATTTCAACCTTTTTCAGAACGACAAAGCAGTAGGCACTGACCAAGTCACAAGTGATGGTCAAGTGAGAAATGATGTCCAAGAGCTTCCTGAAAAGCCCAGTCATGAAAAGAAGTCTGACTAA
>GSADVT00016000001
ATGTCCGATCAACTGACTGAGGTTAAATCGGTTTTTCATAAACGATTTGCTCATCTTTCATCTGCAATTACGAATCGGTTATGGTTAAATGCCCATACCAATTATGATTGCGATGTTTTATTAACATTTCCAGCACGAATTGATGATAACGTCATTGTTTGGTATTTGGAGAAGTTTCTCCAACTCGAACCAGATATTCGTATTTCAATTAAATATCATTTTACTACAGGTGTTTACGGATTTTATTTAACTTTTACTTACGAAAGAATTTTGAAGGGTGCTGATGCTCTTCAATTAGAAAAACCGATAAAACAAGAATTTGGTGGTGGTTATCAAATATTCTTGTTTGATGAATTAGAACTTTATCAAGGTGTTGAAAATGAAGATCAATTTTTTAGTACGCAAGAACGACAATCAATTGTTCTTCATCTTCTTTATTCAATGAGAATGAATGAAAATCAAATTCTCAATGGAACAAAATTTAAAATTGATCAATCATTAATTCAACGTGGTTTAGAGAAAAATTTCATTCGACAAATCATTCCATTACATAATAAAGAACAATTAAATCGTTTGAGAGATACATGGGTATGGCCGAAGAATGTTTTTAAACCACAACCTATCGAGGATATTCGACAATATTTTGGTGTCAAAATTGCTCTTTATTTCTGTTGGTTAAGTTTTTATACGAAAGCACTTTGTTTGCCAGCTGCTTACGGAGTTTATATATGGTATCATACGGGACAAAGTCAAGAACTTGATGATAAACTATTTGTCATCAATTCGTTTTTAAATATTATTTGGGCAACTGGATTCTTAATCTTTTGGCGACGAAGACAAGCGGAATTAGCACATGAATGGAATACACTTGATATGGAACAATTAGAAGAAACTCGGCCAACATATCAAGGTGAATTACGTCGATCACCAGTTAATGATAAATATGAGCCATATTATCCATTATGGAAACGATTATTATTCCGTTGTTTAGTCACAATTCCATTATTAATTATCAATCTTGTTCTTGTTTCCATATGCATTGTTCTGATCATTCGTTTTCAAAGTTGGATTGATCGACAACTAAAAGCTGGTCGATTACCTTCATTGATGTCATTAACAGAATTATTTCCGAAAATTTTATTAGCTTTAGTCACAACAATATTTGATGATGTTTATAAACGTGTTTGTCGTTGGTTAACAGACAAAGAAAATTATCGAGAACAACGTGCACATGATAATCAAATGATTGCAAAAATGTTTGCTTGTGCCTGTGTTAATTCATATTTAGGCGTATTTTATATTGCCTTTTTTACACATAAATATATTCGATTATCTGATCAATTGATTACTATTTTTGTTATAAAACAATTTTGGGATCATATTAAAGAAGCAATTATTCCATATATTGTTTCGAATACACGTTTATCTGTTTTAATTCAATTGAGTAAGAAAGAACATGCACGATATAATGAAAGGAATGAACTTAATAATGAATTAAAACGTATACTTGACCAATGGAATACTTCGAAACAAACAAAAATCATTGCATTTAATCCACGAGATTCTCTTCCAAGTTTTGAAACATTATCATTATCACAAGCCGAAATTGAATGTTTACAACCGAAATGGCCAGATTTATATGAAGATTCATTAGAATTAGTAATTCAATTTGGTTATATCATCTTTCTATCAGCATTATTTCCTCTCGCAGCATTCTTCTCATTATTAAATAACATATTAGAAATTCGAACTGATGCATTTAAATTATGTATGATCTATCAACGACCTTTTTCACAACGTGTCAAAGATATAGGTCATTGGCAGAAAATTATGGAATATATGATCATAGCAGCGATTATTATTAATTGTATATTTTGTTCGATTCGTGGAGTTTTTCGTCGACTATTACCAGGTCTTCCATTTGCAGCAGAAATTTTTCTACTTGTTTGTATTGAACATCTATTGGTATTATTTTGTAAAACAATTCGATCGAGTATTGAAAATGTACCCTATTGGGTTCGAGTAGAAAAAGCGAAAATGGAATATCGTCGACGTGAAGCATTGAAAAAACTTGAATGCAATGCATTACATAATCAATCTCATGTCAATGAAGAATAA
>GSADVT00044496001
ATGACCGAGGAGAAAACGAATCTTATAAATGTGAATTCATTATTCCGTCGAAGATTGAATAATCTTTCATCCGCTATTAGTAATCGTTTATGGTTTAATGCTCATACAAATTATGAATGTGATGTTTTATTAACATTTCCAGCTCGAGTGGAGGATTTTGCTATTATATGGTTTTTAGAACAAATACTTCAACTTGCTCCAGATATTCGTATAACAATTAAATATCATTTTACAACTGGTGTTTATGGATTTTATCTAACATTTACTTACGAAAGACTTCTTAAAGGTGCACATGACATTCAATTAGAAAAACCGATTAAACAAGAATTCGGTGGTGGATATAAAGTATTTGTATTCGATGAACTAGACTTCTATGAAGGTGTTGAACATGAACAAGAATTTTTCACTTCACAAGAACGACAATCGATTGTTCGACATCTTCTCTATTCAATAAGAATCATTGAAAATAAAGAAATTCTTGGAATAAAATTTAGAATCGATCAATCATTAATACAACGTGGTTTAGAAAAACAACTTATTCGTCAAGTTCTTCCATTGCATAATAAAGAAACATTAAATCATCTTCGTGAAACATGGGTGTGGCCTCAAGCATTTTTCAAACGTCAACCAATTGAAGAAATTCGACAATATTTTGGTGTAAAAATTGCTCTCTATTTTTGTTGGATAAGTTTTTATACAAAAGCACTTTGTATTCCAGCATTTTATGGGATTATCATTTGGTTTTTCTCTGGTCGAAATCAGGAACTCGATGATAAACTTTTCATCATCAATACTTTTCTAAACATTATTTGGGCAACCGGATTTCTTCTATTGTGGCGTCGACGGCAAGCTGAATTAGCTTATCAATGGAATACACTTGATATGGAACAACTCGAAGATATACGACCAACATTTAAAGGTCAATTACGTCGTTCACCAATAACAGATAAATTTGAACCATACTATCCAACATGGAAACGTCTATTATTTCGTTTATTTGTAACTATACCAATGATCTGTATCAATATTCTTCTTGTTTCATGTGTCATTCTTTTAATCATTCGTTTTCAAAGTTGGATTGATCGACAACTCAAAGCTGGTCGTTTACCACATCTCATGTCATTAACTGATTTATTACCAAAGATATTACTAGCATTAGTAACAACAGCATTTAGTGATGTTTACAAACGTATTTGTCGATGGTTAACCGATCGAGAAAATTATCGAGAACAACGTGTACATGATGATCAAATGATTGCGAAATTATTTGCTTGTTCATGTGTTAATTCGTACTTTAGTGTGTTTTACATCGCATTTTTTACACATAAATATATTCGATTATCTCATCAATTGGTTACGATTTTTGTTATGAAACAATTTTGGGGAAATATTAAAGAAGCTATTATTCCATATATTATATCGAATACTCGTTTATCTGTATTAATTCAAATGAGTAAGAAAGAACGTGCTCGCTATGCTGAACGAAAAGAACTTAATAAAGAATTAAAACGTATTCTTGATGAATGGTATAATTCAAAATCACAACATGTTAAGCAACAAACTGAAAGTCATCCATATACAACAAAATCTATTGATGATACATTGACAGATAATACTCTCAATCGTCGTGGTTCAACACCATCATTTGAAACTCTTTCATTATCTCAAGCTGAAATCGAATGTTCACAACTGAAATGGCCAGATTTATATGATGATTATTTAGAAATTGTTGTACAATTTGGTTATATTATATTTCTTTCAACATTATTTCCTCTAGCAGCTTTTTTTTCGTTATTAAATAATATACTTGAAATTCGAACGGATGCATTTAAATTGTGTATGATCTATCAACGACCATTTTCACAACGAGTCAAAGATATTGGTCATTGGCAGAAAATTATGGAATATATGATTATGGCAGCGATTATTATTAATTGTATATTCTGTTCAATACGTGGTGTTTTTCGTCGATTAATGCCTGATCTTCCATTTGCTGCTGAAATATTTATTCTAGTCTGTATTGAACATTTATTAATTCTACTTTGTCAAATCATTCGATCTAGTGTTGAGAGTGTACCTTATTGGGTCCGAGTTCAAAAATCGAAAATGGAATATCGTCGTCGTGAAGCACTTCAAAAACTCGAATGTGATGCATTACATCGAAAAGAAAGTCGTAGTCATACTTGTGATGAATAA
>XP_023220092.1_C.sculpturatus
ATGGAATCTACGCAAGTAAAAAAAGAAAATGTTAAAGATATAAGTAGTGTTAGAAAAAGAAGAAGCGCTAGAATATCGCTTTCTATAGCTAGTCATTTTTTAGGAAGACGTTTGACAGTTTCAAGACATCTTTTTTCTTCGGGACAATTTTGGAAAATGGCTGTTCGAAACAGTAATTGTGATGTTGTTATGACTTTTCCACAAATGACTACTGAAGAAACTCTGTTATGGTTTCTAGCTCATTTAAAAGCTCGTGTTCCAGAATTGATTATTGATGTTAGACAGCATCAATACACTGGAGTATTTGGTTTCTATCTGACTGCAACTTATGAAAATTTGTTAAAAGGAGCAGAAGATTTGAGATTAAGAAAATCATTAAAAGAAGAATATGGAGGTGGTTTAAAAGAATTTGTATGGGATGAAAGAGAATACTTTGAAAATGTAGATAATCAAACTGTTTTTCTTACAACTCAAGAAAGACAGAGCATCATTCTTAATATGTTGTATAGTTTTCGAGCAGCAGAAGGGGACCAACTGTTACATTTAAAATTTGCTGAAGGTCAAGCAATAATTCCTCCTTGTATGGCAGAAGGTATTTTATCTCAGATTTTACCTCTTCATAACAACGAAGATTTGGATAAATTAAAAAATAGCTGGGTAAAAGCATTATTCAAAGCTCAACCTCTTGATAGTATATGTGATTATTTTGGTGTAAAAATTGCCATTTATTTTGCTTGGTTGGGACATTATACCAAAGCATTAACAATTCCTGCATTCTTTGGATTTTTTATGTGGATTAGTTATTATGGTAAAGATCAAGCAACAGAAGATTTATGTTTTGTTGTATTTGCTTTGTTTAATGTATTGTGGGCAACTTTATATTTGGAATCTTGGAAACGTCATTGTGCAGAATTAGCTTATAGATGGGGTACTTTGGATAGCCAAAATGAATTATTAGCAGAACCAAGGCCACTATTTTCTGGTCCATTAATTAGAAGTCCAGTTACTGGAAGAATGGAACCATCTTATCCTTGTTGGAAAAGGAATTTATTTAGATATTGTGTTAGTCTTCCTGTCATTGCATTTTGTTTATTTATTGTATTCATTGTGATGTTTCTCATCTTTGAACTTCAGACCTGGTGGGATTCCAAAGTTAAAGCACTGGAATATCCATTTTGGATGACATTTCTACCAAAAGTTTTATTGGGTTTAGTCATCAATGTGTTAGATGGTGTTTATCATCGTATTGCACTCTGGCTAAATAATAAAGAGAACTATAGACTGGAAGAAGAATATGAAAATCATCTCATTATCAAAGTATTATTGTTCCAGTTTGTAAATTCTTTCTTGTCTCTCTTCTATATTGCATTTTATCTGCAAGATATGGAAAAATTGAAAGAGCAATTGGCAGCATTATTAATCACTCGGCAAGTAGTCGGAAATATAAAAGAATCAGTGATACCCTTCCTTACAGAATCAGTTAAGTTAGCACATTTAAGAGTAGATACTATCTGTTCTCCTAATGGAGAAACAAGTACAGATCAACAGCAACAAAATGGAGTATATAATTCTAGTGATAAAGAAGAAAGGCAGCTGACACAAGCAGAAATTGAAAGTGCCATGTATAAATATGAAGGTACTTTCGAAGATTATTTAGAAATGTTTATACAATTTGGCTATGTTATTCTCTTCTCTTCTGCTTTTCCAATGGCTGGAATGTGTGCTCTTATGAATAACATTATTGAAATTAGAAGTGATGCCTTTAAACTATGCATGATATTTCAACGTCCATTTGGCCAACGTGTGGAGAACATAGGAACATGGCAGGATGCCATGGAATTTATGGGTGTAATTGCTGTTATTGTGAACTGTGCACTTATAGGAATGTCTGGTCAGATCCAGAGAATGTTCCCAAGTTTGTCTTCAAGTGGAACAATTTTACTTATAATAGTGCTTGAACATGTAATTCTGTTTCTTAAATTTGGAATTGCATATGCTATTCCTGATGTACCACAATGGGTAGCTACAGAAATGGCTAAAATAGAATTCCATCGACGAGAAGCAGCTAAGCAAATGCAGTGCAGTAAATTAACTACAAAACAAAATAGGAGTTCTAGTACATCAATTGTTCAAAATGATGCAAGTGTTCAAACAGAAGCTTGTCTTACCACAACTAAAGGAGTGACATTCAGTAATGAATGTGTTGAGGTAAGTGATTCTGATGCATGTTGTGGAAGAACTCCATCTTCAAAAAGTAGCGGGACATTTTCCAATAATGAAGGCCAGCACATAAGTGATAATAATCAGCCAGTTAGTGATGTTCGAAAGTCGCTACTTGAACAAAATTCAAGAACATCCGGAAATATTACTACAGGGTGCCTTCCTCATAAATTTTCATCTAAAGGATATGATTCAGAAACAAGAAATACAAAATTAGATATCACATCTTTGAGAATAACTGAAAATAATGCAGATTTAGATGATTTGAGTATAAGTTTTGAAGTCCCGTATTCGTCTGTTGTTAAAGAAGAAAAAGTTGTTCATAGAAAATGTAGTTTACCACATTTAAAAGTTTTAAAGAAATCTTTATCTCAGGAATCTAATTCTCTGCCATCCTCAGCTCCTCCAGTATCAGAATTCAAACAGGCAATGAATGCCATGGCTAAATTTTTCCCAGTTATGTCATTGAAAAGAAAGAAAAAACCATTGTTACGAACTTTATCACTCCATGTATCGCAAACAAAAGAAAATAGCAAAACTAATGAACATTCTTCAACAACAACACCCCTTGATGTTTCTTCTCCTAAAAGTGATCAGATGTTTGTTTTTCCTGATGTTCAGAGTAAAAAAACATGCAGTAAATTAACTACAAAACAAAATAGGAGTTCTAGTACATCAATTGTTCAAAATGATGCAAGTGTTCAAACAGAAGCTTGTCTTACCACAACTAAAGGAGTGACATTCAGTAATGAATGTGTTGAGGTAAGTGATTCTGATGCATGTTGTGGAAGAACTCCATCTTCAAAAAGTAGCGGGACATTTTCCAATAATGAAGGCCAGCACATAAGTGATAATAATCAGCCAGTTAGTGATGTTCGAAAGTCGCTACTTGAACAAAATTCAAGAACATCCGGAAATATTACTACAGGGTGCCTTCCTCATAAATTTTCATCTAAAGGATATGATTCAGAAACAAGAAATACAAAATTAGATATCACATCTTTGAGAATAACTGAAAATAATGCAGATTTAGATGATTTGAGTATAAGTTTTGAAGTCCCGTATTCGTCTGTTGTTAAAGAAGAAAAAGTTGTTCATAGAAAATGTAGTTTACCACATTTAAAAGTTTTAAAGAAATCTTTATCTCAGGAATCTAATTCTCTGCCATCCTCAGCTCCTCCAGTATCAGAATTCAAACAGGCAATGAATGCCATGGCTAAATTTTTCCCAGTTATGTCATTGAAAAGAAAGAAAAAACCATTGTTACGAACTTTATCACTCCATGTATCGCAAACAAAAGAAAATAGCAAAACTAATGAACATTCTTCAACAACAACACCCCTTGATGTTTCTTCTCCTAAAAGTGATCAGATGTTTGTTTTTCCTGATGTTCAGAGTAAAAAAACATCATAA
>XP_015927753.1_P.tepidariorum
ATGCTAGGTTCTAGATCACATACAAGTAGCGAGATGCGTAACAGGAAAAAAGGGTCTCGAATGACACTGTCTGAAGCTGGAAGACTACTTCGAAAACGAATATCGGTATCAAGACAGTTGTTAGCTGCTGGACAAGTTTGGAAAAATAGCCTCCCTAGTCATGACTGTGATGTTGTGATAACTTTTCCTCCTACAGCAGATGAGGAGACTCTTGTATGGGTGTTAACACAACTGAGGGCGAATGTACCGGAATTGATGGTAGAAGTTCGACATCATCGGCACACTAATGTCTATGGATTTTACTTAACGACATCTTTTGAAAACTTGCTGAAAGGAGCTGAAGAGGAACGACTTCGCAAACCGCTAAAACCGCAGTTTGGTGGTGGCATGAAAGAATTTGTTTACGAAGAGAGAGAATGCTTCAACCAATCTGAGAACAGGGATGTCTTCTTAAGTAGCCAAGAGAGGCAAAGTATCATTTTGAATCTTCTACATGGGCTGAGAGCATCAGACAAGGATGAACTTGTACACATTAAATTCATTGAAGGACAACCTATTATTCCAAAATGCTTGGCTGATGGTGTAATTTCTCAAGTTTTGCCATTACACAACTCAGAAGATCTTAATAAGCTGAAAAGAACTTGGATGCAAGCATTTTTAAATTATCAACCATTAAATGATATTTGTGACTATTTTGGTGTGAAAATTGCAATGTATTTTGCATGGCTAGGACATTATACTAAAGCTCTTACTTTACCTGCTTTTTTTGGTCTTTTTCTATGGCTACGTTATTATGGAAAGGATCAGGCAACAGAAGATATTTGTTTTGTTGTGTTTGCACTTTTTAATGTTTTATGGGCTACTCTGTACCTGGAATCATGGAAAAGGAACTGTGCAGAGTTGGCTTATCGTTGGGGTACATTGGATATTCATAATGAACTTTTAGCTGAACCAAGACCCCTTTTTACTGGTCCTTTAGCAGTCAGTCCCATTACTGGAAGAATGGAGCCTACTTATCCTGCATGGAAACGTAATCTGTTTCGCTACTGTGTTAGCTTACCTATCATAGCTTTTTGTCTTCTTTCTGTGTTTCTTGTCATGTTTCTTATATTTGAGCTTCAGACTTGGTGGGATCGAATGATTGATGCTCGTGGCTTCCCATTTTGGATGACTCTTTTTCCGAAAGTCCTTTTGGCATTAGTTATAAATGTTTTGGATGGTGTTTATCACAAAATAGCTGTATGGTTAAATGATAAAGAGAACTATAGGGGAGAAGAGGAATATGAAAATCATCTTGTAGCCAAAGAGTTATTGTTTCAGTTTGTGAACTCCTTTCTATCTCTTTTCTACATTGCCTTCTATCTGCAAGACATGGAAAAGTTAAAAGAGCAATTAGCTGCTCTCTTGATAACACGGCAAGTGGTTGGCAATATCAAGGAATCCTTCATACCTTTTATTACTGAAACATTTAAATTGGCTCATTTGAATTCAAATCAGGCTCTTCACTCCCCTGCTGGATCTGATCAGGAACAGAAAGATGTTAGTTCTGATCAGGAAAGTGACTATTTGTCTTCAACATCCTCAACTCCTGTTCATGATCATCAGAAAAAAAGGAAAAACTACAACAGCCTCACTCAGGCTGAAGTAGAAAGTGCCATGTATAAATATGAGGGAACTTTTGAAGATTACTTAGAAATGTTTATTCAGTTTGGTTATGTTATTCTTTTTTCATCTGCCTTCCCAATGGCTGCTATGTGTGCTCTCTTGAACAATGTTATTGAGATCAGGAGTGATGCATTTAAATTGTGCATGATATTTCAAAGGCCTTTTGGTCAGCGAGCAGAGAATATAGGAACTTGGCAGGATGCCATGGAAGTGATGGGAGTTATCGCTGTTATAGTAAATTGTGCATTGATTGGCATGTCAGGACAAGTCCAAAGAATGTTTCCCAATCTTTCAACTCAAGGAACTATAATTCTAATTGTAATATTAGAGCACATTATTTTGTCTATTAAATTTGGTATTGCATATGCTATTCCTGATGTACCACAATGGGTAGCTACAAAAATGGCAAAAGTGGAGTTTCAAAGACGAGAAGCTGTTAAACATTTTCACCGCAGTTCTCTATCAAAAAAGAAAAGACGAATGGAGTATAACAACAGCAGTTTTGATTCTCCTGTTCAATGCCCAAAATCTACCAAAAAATTGACTAGCAATTCAAAAAAGAGAGACCAAAATTGCCAAACAGATCCATTCTCCTTTCCTATGAAAGAAAACTCTCCCATCATTCGTAACATTGATGATCAGAAAGCAGAAATAATTTTAGGTTCTTCACCTTCCAGTACTCCTCGCTTGGTCCCGAAACCAGAAGACTCAACTCAAAGCCACCTGACCGTTGACGCTAAAACACACTCTGGCAATTCAGAAACTCTGCCATCTACAGAGAGTACAGTATTGAAAGACATTGATGAAAGCTGTTTTGAAAGTATACCCATCATCCAGAAAGATCTCGATGCTATGAGCATCAATTTTGAAACACCTTATGCCAGGCATCAACATAAAAGAGTGCAGCGAAAGCTTAGTTTGCCCCAAATCAAAATTTTGAAAAAGAATTCCTCACAAGAATCTGACTCTCCACCTGATGCGACCCCATCAGGGTCAACGAGTAAAAAACAGGGTGGTAGTTCGAACTCGAGTGCCAGCTCGCGTTTCATGTCTTCCCTAAAGAAGAGGAAGCATGCACTAAAGAGAGCACTCTCATTTCAGAATTCCTCCACTAGCAGTGAAGACAAATCCCAGCCTTTAGAGGTGAACAGCAGTGCAGTGCAAACGCCCACTAGCGATCTCAGCCCACTGTGA
>XP_027236101.1_P.vannamei
ATGGGTCCACACGCCCACGCCAGCACAGCGCCCACACTTATGGCATTCCTGAAACGGAGCAGGAGTAGCGGCGGCCTCAGGGAACTCTCGCACACGGAGCTCGCCATATTCCAGGGCGTGGAGGACGGCGGCACTTTCTTCTCGACCTTGGAGCGCCAGAGCATAGTCCTGCACCTCCTGCATTCCCTCAGGGCCACGCAGGAGGAGGCCGTGGAAGGGACGACGTTCAGGGAAGGACAGGCCATAATTCCTAAGTTCCAATCCGAAGGCTTAATCCATGGGATTTTGCCCCTTCACGACTACGAGAAGCTGGAGGCGCTGAGGGTCACGTGGGTTCAGACTTTCTTCAAGTACCAGCCTATTGAGGCGATCCAGCAATATTTCGGCTCCAAGATCGCCATCTACTTCGCCTGGCTCGGGCACTACACCACGGCCCTCACAGTGCCAGCCTTCATCGGCCTCATCTTCTGGGTGTTCCTCTGGGGGCGCGACCAAGCCCTCGAGGACGTGGGTTTCGTCATGTTCGCCTTCCTGAACGTGGTGTGGGCGTCCATGTGGCTGGAGGCGTGGAAGCGGCGCAGCGCTGAGCTCGCCTACCACTGGGGGACTCTCGACTCCCACGTGGAGGTCTTCTCCGAGCCGAGACCGCACTTCACGATGGCAATGGGAGAGCTGCGAGTGAGTCCCGTGACAGGGCGACTGGAGCCCGAGTATCCGGCCTGGCGAAGGAACCTCATCCGGTACCTCGTGACCCTCCCCCTCATCATCTTCTCCCTCATGGTCGTGTTTGTGGTCATGTTACTCATCCTTCAGTTACAGGACCTCTGTGATGCCTTCATATCAGCCCACGAGTACACCTTCTACCTGTCCTACGCGCCCAAGATCCTGATGGCTCTCACCATATCCGCGTTTGATGAGGGATACACCAAGGTGGCCGTCTGGCTTAACGACATGGAAAACTACCGTGTTGAAGAGACGTATCAGAATCATCTCATTATCAAACTGGCTGTGTTTCGTTTTGTGAACTCGTTTCTGTCGCTCTTCTATATCGCTTTCTACCTGCAAGACATGGAGAGGCTTAAAGAACAACTCGCCGCCCTCCTCCTCACGCGGCAAGTCGTGGGCAACATCAAGGAGTCGTGCATTCCGTATCTTCTCGAGCAGTTCAAGCTTGCCAAACTGAGCTTCGACTTGTACGGCGCTCTGTCGCCCTCCGAGGAGAGCAAGGAGCAGGACTGGCCCCAGGAAAACCCCCCTCAACCTGCAGGAGAACAGACGCAGACCCAAGATGAAGAAGGAGAAGAAGAAGCAGCGAGCAATAAAGAAGGGGCGAAGGAGACACCAGACGCAGGGGGGGCAGCGGGGGCGAGTGACCCCCTGTCAGCTGAGGCCTGCCTGGCAAGGGGCGCCAGCAAGAGCCGCATTGTCAGTCAGGCGGAAGTGGAATGCAATATGTCAAGGTACGAGGGCACCTTCGAGGACTACCTCGAGATGTTCATCCAGTTCGGATACGTCACCCTCTTCTCGTCGGCCTTCCCTCTGGCGGCGATGTGCGCTTTCCTCAACAACCTCATCGAGATCAGGTCGGACGCCTTCAAGCTGTGCTGCGTGTTCCAGAGGCCCTTCGGACACAGGGCGCAGAGCATCGGGGTGTGGCAGGATGCAATGGAGCTGATGGGTGTCCTCGGAATCATGGTCAATTGCATGTTAATTGGCCTCTCTGGGCAGGTGCACCGGATGTTCCCCGAGATGTCGACAGCGCATACGATATTACTCATTATTGTACTGGAGCACGCCATGATCGCCCTCAAGTACGGCATCAGCTACGTGATCCCGGACATCCCCGCGTGGGTGGCGACGGAGATGGCGAAGGTGGAGTTCCAGCGGCGCGAGGCCCTCCGCCGCCTCTCCACCTCCAACTCGCCACCGACACGTGAGGAATCCCAGTCGCCCTCCCCTAGCAGGTACTTGTTCGGGCACTCGATAACGTCCACCACAGAGTATGTGGACCGTAGTGCCCAGACGGACCTTATGTATTCCAGGAGACGATCCTTCAAGACGTCGCCGGCCAGCACCATAGACGAAGACGAGGTTCTGTCTCCCACCGACGTCGAGCCCGAGACCCGCAGCGTGGCGTCGGACGCGGCGGCGACCGAGGCCAGAGCGGCGGCGGCGACGGCGGGATCCGAGCGCGACGGCCGGAAGGAGGACGACCTGCGCATGCGCGAGCTCGAGAGCTTCGAGGGCGCGAAGGCGCGGCCGATCGTGCGCCTCGGCCGCAGCGTGTCGGCGTGCGAGCGCGTGCACCACCGCGTGCCGCGCATCCACCGCATCATGAACCAGGAGAGCGCCGAGTCCAACGACTCGGAGGAGGACCTCCTCGCCAAGCCCTTCGACAGCCTGCCGCTGCTCTCGGCGCCGGCCACCATGGACAACAAGAACCGGCTGTTCCGGTTCTCGCCGGACAACGAGCGCGTCCTGGGGGGCATGAAGCCCGCGGTTCGCGCCTCTCGAGAAGCCGGACTTCTCGTACGGGACGCAGCTGTCGTCGCGCTCCGTCGAGTGCGTGTCGGACACGGCGGCGCTGATCCGCTTCTCGGACGACTCGCGGAGCCACATCAGCGAGGAGGGCGAGGGCACGCCCGAGCAGAGCAGCAGGTCGCCCACGCCCCCGGCGGAGGAGCCGAAGGAGGCCGGCACGCCCCGCGCCCACTCGCTCGAGCAGACGCCGTCCCCGAGCAAGGAGGAGGCCAAGGAGGGCCCCGCGCGCCGCAAGCCCCCCATGAAGTTCCTGAAGCGCGCGCAGAGCCTCTCGTACGTGTTCAAGCGCACCAAGCCCGAGAAGAGGAAGAAGGTCATCCGCGACGACTACGCGGCGCTGCCCACGACGGTGGAGCCGCAGGGCGAGATGGCGCTCGTGCCCCTCGAGAAGCTCGTGGCCATCGAGGACATCCAGATGCAGCCGTCGCTCTCCAGCTACAGCTGCTACGCCGACTAGGGGCGCCCGCCTCCCTTCTGCCGCGCCGCCGGGGGCTCGTCCTCGGCGGCCCAACAGCTGCTTTTAGAGGACGTCGCAACTGCACAGTTCTTGTGGCCTCGTTAGACGTGTAA
>SMAR002108.RA_S.maritima
ATGATAGAAGTTACAGCCAGATTAATTCGAGGATCGGTTTATTTAGCTGGTGAGACGATCGAATGCTTAATCACGTTCCGAAATCCAGTTATAAACCCCAACACCAGAGCGCAATCAAACAACGAAGTTTGCGAAACATTAGCGTGGGCAAGTGCGCAAATACACTGTCAGTGTTCAGTAAACGACTCCAAAGTTCAATTTCCATTGACAAACTCGATATCCCAAGAAGAACTAGCGACCAACAACAAGGAAACATCTTTCGCTCCTTGTAAAGGTGAGAGAGGCCATGCAGTACTTTCCACAAAACCCAAAATACTTTTCTGTGACGTCAGATTGATTCCCGGTGAAAAAAAAACATTTATTTACAAAGATGTAATTCCGATGGATGTCCCGCCATCCTATAAAGGACAGGCTATAAAATACTCGTATAAAATAACAATTGGTACTCAAAGAGTTAATTGTCCAATTAAACTTTTGCGAGTTCCATTTAAAGTTTTAGTAGTGCAAGGATTAATTGAAGCCAATTTGTACAGCGATGCCGATGACTTGTTGCCGAGTAATCCCTTTCTCACGTCGCAGCAGACCGAGCCGACTTTGGATTTAGCGATGCAGTTACTGCAGAATGTTACGACGAGACGAAATCCGAGTTGTTATTGCATTACGAACACTTATGGACGCGTTGTTAAATTCTGTTTATTCAAACCCGCGTATAAATTGGGTGAAGATATCGTTGGAACTTTTGATTTTTCAACCGCAACGGTTCCCTGTGTTCAAGTATTTAATTTGAATAATTTTTCTGTAACGCTTCAAAGCGAGGAAACGATCAGCGATGAATGTCGTTTGAAAGCGTATCACGGCCAATCGGTCGTTAGCTACAATAAATATCACGAATTTTGTTTACATACTAAACACACGCAGATGATTTTACCAATCCCGTTATCAATAACGCCCGCATTTACTACTGAAATTGTTACTTTGAAATGGAAATTACATTTCGAATTCGTCACCACGACCACATCGATTGGAAATCAACAATTCGAAACCGATACTTCCACTTCTTCCACTTGGTCGGGGCCTTCAGTATTGGACATCGAGACGATGATCTGGGATTTACCCATTAAAATTTACCCGACGAATCCGATTCAAGTATCGTATATATGTATGTCGTTATGCGATTATGATGTTTACATGAATCAGTTTGCTGTAAATATTAATGGAGATGACAAAAAGGCGGACGAAATCGCTGCTAAACACGGATTTCTAAATCATGGACAGATTGGGAGTTTAGAAGGATATTATTTATTTGAACACAATCATGTATCCAAACGGTCAACAGACAGAAATGAAGAGCACCACGAAAAGCTCATGAATGAAAAAGAGGTTTTGTGGGTAGATCAACAAAAAACATTAACTAGGGTGAAACGAGATATAAATTATCCTGGAGTAGTCCGATTTTTTGGTTTCCGGACCCCGTACAATGGGGAATTTCCTGATCCCATGTATAGTAAACAGTGGTATTTGCATCAAGGAGCGAGTGATGGATGGGACATGAACGTGCTCGGAGCATGGAGAAAGGGTTATACCGGATATGGGGTCGTTGTGTCCATATTGGATGATGGAATACAAACGGATCATCCCGATCTTATGAAGAATTATGATCCCGGAGCAAGTACAGACATAAATGGCAACGATGCTGACCCTACTCCGCAAGACAATGGCGATAATAAACATGGCACGCGATGTGCCGGTGAAGTTGCAGCTGTTGCTTTCAACGACGTTTGCGGAGTCGGGATCGCTTTCAACGCCAGTATCGGCGGTGTTCGAATGCTAGATGGAACCGTGAACGACGCGGTTGAAGCTAAAGCGCTCAGTCTAAACAGACATCACATAGATATTTACAGCGCAAGTTGGGGACCGGAGGATGACGGTAGGACGGTCGATGGGCCCGGCCCTTTGGCTAGAAGGGCTTTCATCGATGGAGTCACTCAAGGTCGAAATTATAAGGGATCAATTTTTGTTTGGGCATCTGGAAATGGTGGACGTCACGTAGACAATTGTAATTGTGACGGATATACGAATAGTATATTTACGCTGTCGATCAGCAGCGTGTCGCAACGTGGGTTGAAGCCGTGGTACTTGGAAGAGTGTTCTTCTACGTTAGCGACTACTTACAGCAGCGGTACGCCGGGTCACGACAAGAATGTGGTTACGGTGGACATGGACCCGTCTTTTCGTCGCGAAACGATGTGCACGCAGGATCACACTGGTACATCGGCATCAGCGCCAATTGCAGCTGCTATTTCCGCATTAGCATTAGAAGCCAATCCTAATTTGACGTGGAGAGATATGCAATATTTAGTTGTACTTACATCACGGCCAGAACCACTTATGAAAGAAGAAGGATGGGTTACGAACGGCGTTAAACGAAAGGTCAGTCACAAGTTCGGATACGGTTTAATGGATGCCACGGCGATGGTGAATTTAGCCGAGCAATGGATATCTGTTCCGAATCAGCATATTTGCGAGACCGAAGAGGATAAACATCCAAGAACGATACCGAGGAGTATGGGCGACAATTTGGAAATCTACATGAACACCGACGCATGTTGGAATTCACCAAACGTCGTTAATTTTCTAGAACACGTTCAATGTCGAATAACCTTACATTACAACCCGAGAGGGAATTTAAAAATAATGTTGGAATCGCCTTTAGGAACAAGGACTAATTTATTATCGTCTCGTCCCAAAGACATGTACCAAGCCGATTTTCAAGATTGGCCCTTCTTAACCGTTCATTTTTGGGGCGAAAAGGCTGCCGGACAATGGAAACTGACTATAGTCAATGCCGGCACAATAGACGCGAACGAAGATGGAATATTAAAGAAGTGGTCATTGGTATTTCACGGCACTGAACAGCATCCGATTCATTTGAAATCTCACCCGGGAAGAAATCCATTCCCATACGCACCCGTGGGTCGCAGCGCTGATCCAATGACGGAAGAAGATTCACTGTTTGAGGATTGCCACAAGGAGTGTCGTGACGGTTGCTACGGCAACGGAGCTGAGAAGTGCAAGGCTTGTCGACATCTGCAAACGGATACGGAACCACGGTATTTGCATAAGTTCCTGTACGGATGGTCAATTCATGATTCTAACAAAACATGCCGGCAATGCAATAGTGTTTGCAACGGCTGCGTCGGTGATATCAATAACTGCACCGAATGCAGAACCGGATTAGTGATGTCGCATAACGAGTGTTTGAAATGCCATTCGACGTGCGAAACTTGCATGGGTCCGTCACCATTCGACTGCGTCACGTGTCCGGCGAATTTGGTTCATCAAAATGGAAGTTGCAGCGAATCGTGTCCGCCGGGATATTTTCTGCACGGACACATGAACGAATGTTACAGTTGCGATCCGTTTTGCGAGACGTGTAATGCTACACAGTGCCTTACGTGTAGATCGAATTGCGTCATAGATAACGAGGGAAAATGTCGTTTGAAAACCGAATGTTCGAAGGGGAATTTTTTAAAGGACGACCAGTGTTCGCCTTGTCATTTATCCTGTGATAGCTGCGAGGGCCCCAACTATTCGCAATGTCTAACGTGTTCCACGTATTTAGTATTGTATAAAAATGTTTGCACCAAAAAATGTCCTTCTAATTCCGTGCTGATCGGCAACGAGTGTCAGGAATGTCACGAAACGTGTTTGAAATGCAGCGGTTCGAAGTCGAATCAATGTCTTTCGTGTAAACGCGGTTTAGTGTTGAAGAATGGAGTTTGTTCGACCGTTTGTGGAGAAAAATTGTTCGCTGCTGATGATCTATGCCTTCCGTGTCATCACTCCTGTTTGACTTGTAGTGGTCCATTGGACACAGACTGCATTTCGTGTGGTTCGAATCTTCAATTAGGCGATGGAAAGTGTCAGCAATCTTGTCCTTTCGGTTCGTTTCCGAGGAATTCTTCGTGTATCTCGTGTCACCACACGTGCCTGAATTGTAAAGGAGATGCTTTGTACGATTGCCTCTCCTGTCAGGATAATTATGTATTGGATAACGGTTTATGCATGGAATGTCAGCGTGGGATGTTCTACGACCGAGTGTCGCAGAAATGTAAACAATGTGACACGTCATGTACCACGTGCAACGGCCCCGACCATTTAAGTTGTCTTTCTTGCACTCAACCTCTAAAACACGATCCCGTCCATCACCGTTGCGTACCTTGTTGCAAAAACGAATTTGATCAAGTTTGTTGCGTTTGCGATCCTCGAACCGATACTTGCACTAGTGAGATTAAAAGAAGAATTGTTGCATTTAGTGATTCAGTTGAAAGTGACGACGACAATGCACAGTTTCCATTACTAACATTTTGTGTTGTTGCTGTTGCCACTTGTATTGGATTAATTATAGGATTTTTAGTTGTTTATAAAATTTTACGACAGTTTGGTTATAGGTACAGTTGTTGTTCCTCTAATGACTATCAACCAGTTCCGACTCGATTTGAAACATCAGATCTTCATATCTGTCAGGAAAATCTTTTATACGGGAATTTGAAGGGTTTAAAATTAAATAACGGAAGCTCAAATATCGCATACAAAACGTCTCAAGAAGTTGAAGTAAATGAACCGAACAAATCGAAGAAAGAAAATGATTATGCCCATGCAATTATGGAAAAACTCGACAAATACAGCGGATACTTAGCAATAACGAACCAAATTGAATCGCCAGAATCGGCCAAATGGAAGATCTCAGAAGAGGAAATTTCCAAAACCTGTAAAAATGTGACAAACTTGAGTGACAGTGAAATTGAAAACATTTTGGCGATTTTATGTCAACAAACCGAGCACAAAGAAACGTCAAAATCGATTTTAACGGCGCTCGATCAAGAATGTATTGTACGTTTACTCGTATGGGATGTTCGCACCAGTTTACGAATGGCTGATTATTTCTACCACTTAAATGTATCACGATTATTAATGTATAATTATCGAATGATTTCTCATTTAATCGGTCGCATTCGATCGCTGAATTCGAGCGAAATTATTCAACTTTTATTTTACATTAATGTGCAAAGGGAATGCGATTTAAAAGTTATGGTTGCTGTTGAAAATGAACTTTTAAAACGTTTACCGCAATTCAGCTCTGAAGAAGTCTCCATAGCGGCATTAGCATTTTTCAAAACCAAAAATTCATTAAAATCAAAGAATTTAGTCAAAATGATGCAACAGAAATTTATTTCGGATCTCGATAAGTTACCGGATCCTGCGGTTTCAGCATTTGGAAAATTATTTCGATTCCAAAGAACAGCGGACCCAGCACTCTTATTAGAAGTCCTCGATAAGAGTTTACCGTATATTACTAAATGGAAACCATCTGCGTGTCTTAATGTCGGTTTGATCACTTTATCGAGACAACTAGAACACGAAGAATACGTGAAATCGACGGCTTTGAAATTTTTAAATAATTTATCCGTGTTGAGAGTGAAGGAATTGAGCCATCTTCTAACCTGCGTGTCAACTTACGATTACCATTTGGATTTTGCTCCTGATTTTTACTCGCTGTTGATAGCTGAATTGCGCAAACCAGAAATGCAAACACAATTGATGGAGCATCCTCTGTATTTACCATTATGTTTACTCGGTTTGGCGTATCATGAGATTTTTCCTGAAGATTTGATTCAACAAGCTTTGAATCCTGATTTCTTCAATTTGGTTGAAAGTAAGATGAAATATGGACAAAGAAGAGAATATTTAATGCTCGATTCAACCGTTGAAATTGAATTACCAAACTATTCAGGGCCACGATTAGACCCGACAACGAAACGTAATTTATGGCAGGCTGACAGGGCGTCAATACCGTCTATAACCAATAGGAACCTTTCAATTTTCGAAAAGACGCTGCTCACCCTCAAGTACCAATTGTCGGATTTGTTAGGTGGATTAAATTATGCAAGCATACTGTTCGTGCTTCCACATTTCAAATTACCAGAAATCGTGATTCACTTGGATGAAAATAAACATCCCTTATCGACTAATCATTTACGAACATCGCATAGTCATATAACAGCTGAGAAAAATGTCAAAAGCATTTGTTTTACCCTAACTGGACGAAATTCGTATGCTGAAAACACGAAAAAACGGTTGGCGCACGTTAAAATGAAACACCGCCAACTGGAACTCTTAGGTTATCACGTTATCGAGATTCCATGGTTTGATTATTTTGTGCTAGATAAAACGCAGAGACTAAATTACGTGAAGAAGAAACTGCTTCCAGAAAAATCAAGAATGAAGGAAACGGATCTTCTCACGAGTAGAAAAAAAAGTTATTTTCCCGGTAGAATGTCATTACGTAGACGTAAAATCGGAGCGAAAATCGCATTTGCCAAAGAGGGTTTCGGCAAAAGTTTCCAATCGTCATCGGACTTGATGAACCCAGCGAGTTTATGGATGCAAACAATTCCGACCGAAAACTGTGATGTTCTTCTAACGTTCCCTTCAAAATGCGAGAATTCGACGATTATGTGGGTTTTATCGTGTCTTCGTACCAGATTACCGCAGTTGGACGTCCGAGTCCGGCATCATGCAACGTCAAAAACATACGGATTTTATATGACAACAAATTTCGAAAATTTGCTAAAAGGAGCGGAGGAAATGCATATGAGAAAACATTTGAAGGAAGAATACGGAGGGGGTTTGAAGGAATTTATCGCCGATGGACAAAAATGTTTCGAGGGAGTCGAAAATTCGAAGGAATTTTTTTCTAGTTTGGAAAGGCAGAGCATTGTTTTGCATTTGTTGCATAGTTTACGCGCTATTGTCAGTGATAGTGTCGGAAATGTAAAATTCGTCGAAGGACAAGCAATAATTCCAAAATGCGTTTCGGAAGGAATTATATCGCAAGTTTTGCCGTTGCATAAAGAAGAATTGGTGGAGCAATTGAGGCTTAATTGGGTTCGGGCGTTTTTTAAAACTCAACCGTTGGATGCAGTTTGTGAATATTTTGGAGTAAAAATAGCTATTTATTTCGCATGGTTGGGCCATTACACGTCTGCTTTAATTATTCCCGCTGCTTTTGGACTTTTTTTGTGGATTATATTTCATGGTAGAAATCAGGTTATCGATGACGCTTGTTTTGTATTATTTGCTTTTTTAAATGTCTTATGGTCCTCGCTTTACCTTATATCGTGGAAACGATATTGTGCAGAGTTGACTTATCGCTGGGGAACTTACGACGATGGAAATGAATTATTGGTCGAACCTAGACCGCTGTACACAGGAGATCTTGAACCGAGTAAAGTTACCGGGCGACCAGAACCTTGTTATCCAGCATGGAAAAGGAATTTATTTCGTTATTGCATAAGTTTACCTGTGATTATATTTTTTCTGAGCATCGTTTTAGTCGTTATGTTGGCCATGTTTCGATTCCAGGAAATATGGGACAAAATGCTAATCAAACATGAATATCCATTTTTCTTAACGTACGTACCAAAAATTTCATTGGCATTGGTGATAAGTATTTTGGATACGGTTTACCAAAAAGTCGCAGTTTGGTTAAACAATCAAGAAAACTATAGGCTGGAAGAAACCTATGAAAACCATCTTATTCTTAAAATAGTTGTGTTCCAATTTGTCAATTCGTTTCTTTCCTTGTTTTACCTCGCGTTTTATCTCCGAGATATGGAAAAATTAAGAGAACAATTGGCTGCGCTTTTAATTACCAGACAAGTAATCGGCAACATCCGCGAATCCTTCGTCCCTTTCATGTTGGAACAATTCAAATTGGCTTTTATGTCGTTTGAGATGTTTGGCGCTTTCAGCCCGGACAACGACAACAAATTTCCGAATTTGGACGACATTTTGGATTTAAATGACGGCGGTATACCGGAAAATGGAAAAGACGAAGCAAGTACAAGTAGTAAAACACAAAATGCAAGAAATTTAAGCCAAGCAGAAGTTGAAAGTTCATTATACCCGTACGACGGCACATTTGAAGATTATCTAGAGATGTTTATTCAATTCGGTTATGTCATCTTATTTTCTTCAGCATTTCCTTTGGCCGCTCTTTGTGCATTATTAAATAATGTAATAGAAATTCGAAGCGACGCTTTTAAACTATGCTGCATCTTTCAACGTCCATTTGGTCAACACGTCAAAGGAATCGGTACTTGGCAGGAAGCAATGGAAGCTATGTGTGTCATTGCAGTTATTGTAAATTGTGCTCTGATAGGAATGTCGGGACAAGTGCACAGAATGTTTCCAGATCAATCCACGAATGGAACAATTATTTTAATAGTTGTACTAGAGCACATAACACTCACTTTGAAAATGGCAATTTGTCGATCAATTCCCGATACGCCTCATTGGGTCGCGACGGAAATGGCTAAAGTCGAATTTAATAGAAGAGAAGCAGTGAAAAAATTAGTTCGAACTGAGGCATCGGCGGTGTTGCGATCATCATCAGCGATCATCCCTCTTCCATTGAATCCTGTCAAATCAACCGATGCGCAATCTCAGACGGAAGAAACCGACTTGTCGCAACTGGACGTGCCGTATCGTGTCCTCCCATTAGAAACAAGTAAAGCACTCTCGAGAAAATTGACCGAACGCATTCGAAAAACGAGCAGAAAGGTGAAAAACCGTCTGAATTCGCGTCGAATGCTGCGAAATTCGTTCGATAAAAGCGAAGAGGGGTGCGAGAACGGTATCGACGAAAATACCGAAGTTAAAGACGAACCGGGCAAAAGCAAAAAATTTCTACTCAAACGAATCGAAGCGAATTTCAGACGCTTGTCCAGCGGTAGTCCGAGCGGCAATGCTTTTCTTAACATGTTTTCGAGAAAAAGTTCGGGACAAAAATATATGAAAATGAAACGAAGTTCGAACGAAGATTCGGATGAAAAGAGTCAGTTGGAAAGCACACGTCGCACGGTAGCCGAGTATTGCGACGTGGCTCGTGCCAAGTGTCATTTCCGCGATGGGTGCGGTTTGGCCTTGCGTAACTATATGTTCGACTGCGCCGACATGATGGCCGGCCGCACGGCTCGATGCTCGGAGTCGTGTTCTCGCGCGCTTATCGCGCTCATGTCGACCGAGGAAGGACAACTGCTCGTTGGCTGCGACTGCGGGGACAATGAGTTTTGTACGCAGTCTAAACAGCGAGTCGAAGTGTGTCGGCCGCTGGTAACTGGCGCGATGGAGAAGAGTGCCGTTGTTAGTTGTTCCGTTGCTCATTGGATCTGCAAAGTTGATTCGTTGTGTAATACGGCGTTGGCGTATTACCATCGGTTTTGTCGGTCGATGATCCACGGACGGAAGTGCACGCCGAGATGTAATAATTCAATCGCGATTTTGAATCGGCAGGAGAAGGCGGATAAGTTGAGGACTTGTTTTTGTGATGGTTCGGAGGAGTATGATTGTAATAGTATTAAGCGGAATATGCAACATTTGTGTTTTAAGAAGAGGAATATTTTTAAGGTTAAAAATACTCACGTTAAGGGCAGTTCGACTACTGTTGGTAGTGTGATTACTGTTGCGAGTTGTAGTTGTAGGGTTTGTTTAAGTTCGAGTTTGTTATTTATTTTTATGTTGTTTGTTGTTTTTTTGGTAATTTTTACTTGTAAA
>XP_029849538.2_I.scapularis
ATGGAACCCAGGCTGCGCAAACATCGAAAGACGATGAAATTCTCCTTACTGTCGGCGGGGCGCCTGGTGGGCCGTCGCTGGCAGGTGTCCAAGCAGCTTCTGGCCGCCTCCCAGTGCTGGAACCGCACTTTGCCGAGCCACGGCTGCGACGTGGTGCTCACGTTCCCACCCGGCACGCCGGCCTCCACCACGGACTGGTTCCATGACCGGATCCGCGACAGAGTGCCCCAGCTGGCCATCAACATCCGCCACCATGCACAGTCTGGCTCCGTGGGCTTCTACTTCACGGCTGACTATGACAGCCTGCTGAGGGGTGCGGAGGAGCTGAAGCTGCGCAAGCTGGTGAAGGAGGAGTTTGGGGGTGGCCACAAGGAGTTCCTGTACGAGGAGCAGGGCTGCTTTGAGGGGGTCCAGGACAGCGAGCATTTCCTGAGCAGCCAGGAGCGCCAGAGCATCGTCTTCTACTTCCTCAACAGCCTGCGGGCGCGGGAGGGGGACGTCCTCCAAGGAGTCTACTTCATGGAGGGACAGTCCATTGTGCAGCGCTGCCTCTCGGAGAACCTGGTGAGCCAGGTGCTCCCCCTGCACCACACGGGGGACCTGAACCGGCTCAAGAGAGACTGGGTGCTTGCCTTCCTCAAATTGCAGCCCCTGGATGACATCTGCAGCTACTTCGGGGTGAAGATCGCCATCTACTTTGCCTGGCTGGGCCACTACACCTGGGCCCTGATTGTTCCAGCCGTGGCCGGCACCGCGCTCTTTCTCCTCTGCTACTGGAGCACCCAGGCGACTGAGGACCTGTGCTTTGTGCTGTTCTCGCTGCTGAACATGCTGTGGGCCACCTTGTACCTGGAGTCTTGGAAGCGCTACTCGGCCGAGCTGGCTTACCACTGGGGCACCCTCGATTCCCAGAGCGAGCTACTCACGGAGCCGAGGCCGCAGTTCACCGGTCCGCCGGGCAGGAGTCCCGTGACGGGGCGCCTGGAACCGATGTATCCGAGCTGGAAGCGGAACCTCTTCCGCTACCTGGTGTCAGTGCCCACGGTCACGCTCTGCCTGGTCGTCGTGGTCGCCTCCATGTTCCTCGTCTTCGAGTTTCAGGCGTGGTGGGACGAGCGGACCCTGAAGCGGCACTGCCCGCTGGCGTCGAGCTTGTCGTTTGTGCCCAAGGTGCTGCTTGCCCTCATCATCAACGTCTTGGACACCGTGTACTACCGCATCGCGCTCTGGCTCAACGACAAAGAGAACTATAGGCTGGATGAGGACTACGAGAATCAGCTCATAATCAAAATAGCGGTGTTCCAGTTCATCAATTCTTTTCTGTCGCTCTTCTACATTGCCTTCTACCTGCAAGACATGGACAAGCTGCAGGAGCAACTGGCAGCTCTGCTGATCACCCGTCAGGTGGTGGGCAACATCAAGGAGAGCGTGATCCCCTTCCTGACGGAGAGGATACACCTGGCATGCCTCGAGGTGAACGCCGCCACGCCCGAACACCGAGCCCACAGGACTAGCCACGAGCCTGAGACCGAGGGCCCCAAGATGGCGTCGAAGGCACCGGAAGATGCCAACAATGGTGACGGCACACCCAGGCGCAAGCCCAGGCTGACGCAGGCGGAAGTGGAGTGTGCTATGTACAAGTACGAGGGCACCTTCGAGGACTACCTGGAGATGTTCATCCAGTTCGGCTACGTGGTGCTCTTCTCGTCGGCCTTCCCCCTGGCCGCCCTCTGTGCCCTGCTCAACAACGTGGTGGAGGTGCGCAGCGACGCCTTCAAGCTCTGCATGATCTTCCAGCGGCCCTTTGGACAGAGCGCCGAGAACATCGGCACCTGGCAGGCCGCCATGGAGGTGATGGGCGTGCTGGCCGTGATGGTGAACTGCGCCCTCATCGGCATGTCCGGGCAGATCCACCGCCTATTCCCGTCTCTCACCACTACAGGCACCGTGCTGCTCATCGTCGGGCTCGAGCACGTGATGCTGTTCCTCAAGTTTGCCATTGCCCAGGCCATCCCAGACATCCCTCAGTGGGTGGCCACCGAGATGGCCAAAGTGGAGTACCACCGCAGGGAGGCAGCCAAGCTACAGAGCGCGACGCTGTGGAAGATGGACAAGCGTACGTCGACAGTAGGGCTCGGGGTCGAAGAGCAAGTGGCCGCCGCCTGCCAGACGTCGCCCACCATGTCGCAGATGGCGTCGCCCACCGTCGAGGAGACGGACAACGTGGAACTGCCCTCGCCAACTTTGAAAGACGGTCTTGGCCTGGTCCGGCAACCGAGCGACGCCGTCGAAGACGACGAGCAAGCACCATCGTCGTCTTCGGTAAGAAAGGCTCGGTCTTCGTCGCTCTCCGACTGGGCCAACCGTCTGCTCCGTCTGCGCGGTCGCTCGATGGAATCGGACGGTCTTCCCAGGCGCCGACGTCATGTGAGTGGATCCCCACAACCGCACTGA
>XP_037272258.1_R.microplus
ATGGAGTCGTACCGACAGAAGCGAAGAGACGCCTTCCGATTGCTGTCAGCGGGGCGCCTCGTGGGCCGCCGTTGGCGTCTCTTCCAGAGGACTCCGCAGCAAGAAGGCGATCTGGTGCTGACTTTCTCAGCTAATACGGATGCTTCGGTGGTGGAATGGTTTCGGGAAAGGCTGAACAGAAAAGTTCCGCAGCTCACTGTCCGGCTCTGTCGGCACCCACAGATGGGCCAAGTGGCACTTTACTGCAGTCCAGCCGCTGAGCATCTGCTTCTTTGTGGAGCCGAAGAGTTGCGGCTGCGCAAGCGCTTGCGCCCTGAATGGGGAGGTGGCAACCGGGAGTTCACTTGTGCCGAGAAGGACTGCTTCGAAGGGAGTGGTCAGCTGAGTGCCCAGGAGCGGCAACGTGTGGTGCTGCACTGGCTGAGAGAAGGTCTGCGCGCGTCTGGACCAGGGGACCATCCGGGTCCACCATCAGGCCATCACACGCCTTGCCTCGAGGGCCAATGTCTTGTGGAGTGGTGCCTTGCTGAGGGCCTCCTCAGTCAGCTGGTGGCCCTGCATTCTACGAAGGAGTTAGACTGGCTCAAGAAACATTGGGTGCTGGCTTTCTTTAGGCTGCAGCCACTAGAACGTGTGCGGAACTACTTTGGTGCAAAAGTGGCCATGTACTTTGCCTGGCTGGGCCACTACACCTGGTCCCTGGCCGTGCCCGCCATTGTCGGCCTGCTCGTGGGCCTCTCCTGTGGCTCTCATGGTGAACAGGCACAGGAGGATGCGTGTTTGGTGGGATTTGCACTGCTCAACATGCTTTGGGCGACCATCTACCTTGAGCTGTGGAAACGCTACTCATCCGAGCTAGCCTACCAGTGGGGCACTCTAGAAGAGCAAAGTGAGCTGCTGGTGGAGCCCAGGTCTCAGTTCCGGGGTGAGCCCAGCCGGAGTCCAGTGACAGGACGCTTAGAGCCCAGCTATCCTGCCTGGAAGAGACACCTGTTCCGGTATCTGGTGACACTGCCCGTGGTAGCCTGCTGCCTTCTGATTGTAGTGCTGGCTGTCTTCCTCATCTTTCAACTCCAGCACTGGTGGGACGAGTGGCGTGTGCAAAGGTACTTCCTGGGAAACTTCTCCTTTTTGCCCAAGCACTGGCCCCAGGCTGCCCTCTCCAGCATGGTCTGGGCTGCCGCATTGGGTCACAGCTCTGCTGGTCTAGCAGGCTCGAAAGTCGTCTTCGGTGTGCCGCGCCATGGCCTCGAGGTAACAGAGGCCTATAAGGGTGCCCGGACAACCATGGGTTGGCTAGGTAAGCTTGACCTTGTGACAGCGGCTCTGATGCAGCTTGCTCTCCAGGCTGGGCTGGCGGTTGGTCACCCAGGTGTCCTCTTGCGTGAAGACCCGGTGATGAGGGCGAAGGGGATACTGCTGGCAGTGGTGATACACGTGCTAGACACCGTCTACTACCGCATCGCTCTCTGGCTTAACGACATGGAAAACTATAGGCTGGATCAGGACTACGAGGATCAACTGATTATAAAAATAGCCGTGTTCCAGTTTGTCAACTCCTTCCTGTCACTCTTCTACATTGCCTTCTACCTGCAAGACATGGACCAGCTTCGAGAGCAACTTGCAACGCTGTTGATCACTCGTCAAGTCCTCGGAAACATCAAGGAGAGCGTCATACCGTTCTTGGTGGAGAGGCTGCACTTGGCTTGCCTGGAGTTGAGCAGCACCGAAGATTCTCCGCCGTGTGCAACACCTGAAGAGAGTCCAGGTTGTAGCAGCGCGTCAACACCCAAGTTGAGCCAGGGTGAAACGGAGTGTGCCATGTTCAAGTACGAAGGTACTTTCGAGGACTACCTTGAAATGTTCATCCAGTTCGGCCACGTGACCCTCTTCTCTTCAGCATTTCCCTGGGCTGCCCTATGCGCCTTGCTGAACAACCTGGTTGAAGTGCGCAGCGATGCCTTCAAGCTGTGCTTTGTCTTCCAGCGCCCCTTTGCTCAGCAGGCCAACAGCATTGGTACCTGGCAGGTGGCCATGGAGGTCATGGGCATGCTGGCAGTCGTAGTGAACTGTGCACTGATGGGCACCCTCGGTCAGGTGCAGCGACTCTGGCCTTCACTTGCACCTCTGGAGGTGTTGCTCAGTCTAGTGGTACTAGAGCATGTGGTTTTGTGCATCAAGTTTGCCATCGCTTATGCCATTCCCGATGTTCCTGATTGGGTTGCTACTGAGATGGCCAAGACAGAATTCCACCGAAGAGAAGCTGCTAAGGATGCTAAGCTGACCACAGCTACCAGAGCAACGTGCACTTCTGAGGATTTCCTCAGCCCTGAACATCGATGCCTCTGGGATCCGTTGAGCACTAGCGATCCGGATTCAGCCAGTCAACCAGGTCCCCTGCCCAGCTGGGTTGGACGGCTTCTGCGGATGCCTGTCACCAAACCGAGACAAAGGCGACGTACCATGCCCACATCCCAGCAGTAA
>XP_015784712.1_T.urticae
ATGTCTTGTGATGTTAAGTTATCAGCCAATAATTCAATCTCTATGGATGAAGATTATCCTCCAGGAACCTCCTTTTGTCTTAAAGAGGATAAATCAACTGATGGTGAAATGTCAACCTTAACTGGAAATAGTAATATCGACAGTCGTAGGCGGATCAAGGAACAATTTCGCCGTCAAAAAGAAGCCTTGGTTCGCTTAATTGAAAGGCAAAGACACCAGTTAGAAGAAGGAGGTAAACATCTGATCTGGAAAAGAAAGAGTGAACAAAGTTTGATTCATGATGTGGTCATTATATTTCCACCCAAAGGATATGTAATCATGGATTCATTACAAAATTTAATCAACAAATTGGTACCTCAATTATTAGTTGAGAAAAAAGCTCTGGCCAACAAGAATGAACAAGCTTTTTATATTTCTGCTGAACACGAATGGCTCCAAGAAACTGCAACCATATTGGGTTATCTTCCAGAGTCAAATGTAAATCAGGGTTCATCATCATCGCCATCCAAATCTACGAAATCCTTTTCTTCTAACCTTTCAGCTGCAACTCGACAAAACATCATTCGCTATTATCTAAATACATTGAGATGGTTTAAGGAGAGTTCATCATTTGACGAGAGCATGGTTAGTCAGATGAAACTGATTGACGGAGAAGCCATTATTCCTAAATTATTACAATTGAAATACATCAAACAAATACTGCCTCTGCATGATGAGGAGGCTTTATCGCAACTCCGTAATTCTTGGGCCTCTGATTTTCTTGCACCTCAACCTTTAAAGAAAATTTACTCTTATTTTGGAATCAAAATTGCTTTGTATTTTGCCTTTCTTGGCCATTACACTTACTCTTTGATTGTTCCTGGGGTTACTGGTCTGTTAATTAGTCTCTCTTGCGGAGATCAATTTATTAATGACGTTTGTTTAACCCTATTTCCAATTTTACTCACCATTTGGTCATCTATTTATCTGGAATCTTGGAAAAATTATTGCTCCTCATTAACCTCTCAATGGTCATCAAATTCATGCAATCTTCAACTGATCGATGTACGTCCACAGTTCCATGGTATAGTAACTCGGAAAGGTTCCCATGGAATTGCTGAAATTTTTTATCCTCCTTGGAAAAGAAAATTGTTTTTCTATTTCATCACAATACCTGTTATGGGTCTAAGTCTTTTAATTGTTTTCCTTTCAATGTTTCATATGCTACATTTCCAGACTTGGTGGGATGATGTGGCCATTGGGGAACAATTTTATCCAAGATGGACTTCATATTTTCCTAAAGTACTTTTCGGACTTGTTATCCATATTCTGGATGTTGTCTACGAGAAAATTGCTCTTTGGTTGAACAAAAAAGAAAATTATCAATACCAAGAGACATATGAAAGCAATTTGATGATCAAACTTGTTTTGTTCCAATTCGTGAATTCATTTCTATCCTTATTCTACATCGCATTCTACATTGGTGATATGAATAAATTACGAGAGCAAATGATTGCTCTTCTTATTACTCGGCAAGTAATTGGTAACATCAAAGAGTCTCTTTGGCCTTTTGTCACTCAGTCCTACAAATTATCTCCAACATTGTCTGCATCTGATGTCTCACAAGCTGAACTTGAATCAAGTCTTTACTCATATGAATCAACATTCGAAGATTATCTTGAGCTGTACATACAATTTGGTTATGTTGCTCTTTTTTCTGTCACATTCCCTTTGGCTGCATTTTGTGCTCTAATCAACAATTTAATTGAAATACGAAGTGATGCATTCAAATTATGTGTAACTTATCAGCGACCTTTCAGTATCCAAGGAAATCGTAATTTGTTGATATGGGAAAAAGCAATGAACATAATGATTTATGTCTCAATTGTTGTTAATTGCTCTCTTCTAGTCAAATCTGGTCAACTTGAAAGACTTCTGCCAATGTTAAATCAATCACAAATAATCATTACTGGTGTCATCCTTGAGCATCTTCTCATTATAATCAAATTGGCAATCGAAAAGTTTGATTGCAACTCTGTTATAAACTATTTTGTGTATAATTATTCACAATTGGTTGGAACAACGACTTCAGTTAAGCTTGCCCAAGCAAAGGAAAAGAAAACTGATTAA
>XP_027194371.1_D.pteronyssinus
ATGAATGACAGCAAAGAATTCATAACGAATGATGCAATAAATAATCATATCAATGATGATGATGATGATGATGATGGTAATGAAAAATTATCATCCGGTAATAATAGTTCATTAATAATACGACAATGGTTACAAAAAAATTTTGATTTTGATAAAAATCGTGATCAATTACGTGAATCATGTACAAATCTTTTCTATCGTAATGAAAATAAATCCGATATTGTTGATAAATATGATTTGATTATTACATTCAAACAGCAACAACAACATTCCACCAATGATAATGATGATGATTTGAACATTGAATTAATCAATAATCTAATGATACATCTTCGTTTGGATTTTCCTGGTATTATGATTGAACTGCGTAAACATCATCGATATCAATATGCATTATATGTTGGTGGAACGAATCAATTTTTTGAAAAATATATTGAAAAAAAGAATCGATTATCCAAAAAATCCAATGATGATGATCAACATTATCGATATTTTCCATTTACAAATATATTTTCTTCACTGCAAAGACAAACAATTTTAATTGATTTATTAAGCAATTGGCGATTCCATCAACGTAATGATAATGAAAATGTAGATGATAAACTTGCATTGTATATGGCTGAAAATGATTTGATTATTGATAAATTATTACAAACAAATCAAATTATTGATCAATTATTTGCCTTACATCATGAACAAGATTTAGATCAATTGAAAATGAATTGGGTGGCAAAATTTTTCCATCAACAACCATTAGATCAAATTTGTTCATATTTTGGTATTCGTATTGCAATATATTTTGCATTTATCGGTTTCTATACTGAATATCTTGTTTATCCAATGTTATACGGGATATTTATTGTTTTATTTCCATATTTGTTCGATTATTTACCTTCAATTTCATTATTCAATTTGATCGATTTAAATTGGCAATATTTTCATTGTATTATTTCATTTTTATTTCCTGTATTCAATATATTTTGGTCAACATTATGGTTAAATCGTTGGCAAACTAATTGTCATCGATTGACTAAACGATGGATTCGATTCATACCTGAATGGTCAAAAACTAATGATAACAATGATGATGATAATGATGATAAAAGTGAACGTTTTACATTTCCAATTATTGGTTTTTGTTTGATTTTAACATTTACAGTTATGTTTAAAATATTTATCTTTCAGACATGGTGGGATGAAGAATTAATCGAACGATTACATTATCCAACGTGGACCGGTATTATACCGAAAATAATATTTGCATTAATATTGAATGTTATCAATTATTTTTACTATTTAATTGTTATATGGCTTAATGAAAAAGAAAAACATCAAAATTTCGAACGTAAAGAAAATCAACTTATTGTTAAACTTTTTCTGTTTCAATTTCTTAATTCATATTTACCATTATTTTATATTGCATTCTATTTGACCGATATGAATAAATTAAAAGAGCAATTAGCAGCACAATTAATCACAAGACAAGTAATTGGTAATCTTAATGAAACATTATGGCCATTTATAAAAGAATCAATATTACTTGCATGGCTTTCATCATCTAAATCTAATAATAATAATAATGGGAAAAATAAAGATAACGATGGTAATAATGAAACAACCGAAAATGAATTATCAAAAGGTGAATTAGAATCATGTATGTATGGTTATCATACAACATTTGATGATTATTTGGAAATCATTATACAATATGGTTATATAATGTTATTTGCAACAATATTTCCATTAGCATCATTATGTGCATTTTTAAATAATCTTATTGAAATACGTACGGATGCATTTAAACTTTGTTTTGTTTATCAACGACCATTTATTGATACAATTATTATTAGTCGTCATCGTCATCATCGTAATCATCATAATCGTCATCGACAATCACCAACAATAACAATTGGTGTTTGGAAAAATGTTCTTGAATTTTTGGGTATTATTGCAATTATTTCGAATTGTGCATTAATGGCCATCGACAATGGACAACAACAACAATTTGGTTGTCTTTTTTCATCATCATCATTGATGGAACATTCCGAATATCGTATTATTTTTGCCGTTATTATTGAGCATATATTATTATTGATAAAATGGCTAATTCCGATCATATTTCCAATCAATATTCCATCATCATCATCATCATCATCGACGTAA
>XP_022647174.1_V.destructor
ATGGAGATACGAAAACGGAAACGACGCCTACCGCTTCATAAATCAATCACCGAGGCGGGTCGCCTTATAGGTCGTCGGCTGGCCGTCTCAAAACAGCTGTTCCAAGAGTCGGGTCCGCGATTCCTGGAAAACTTCTGGAATCGCAGTCACAGCTCGCAAGCTGAATGTGACGTCGTACTAACGTTACCTTCGTCAACGGATCGAATCCTTATTGAGTGGTTGCTTAACACGTTTCAGAAGCGATTACCACAGCTTAAAGTTCACCTCACGCACCACCGCTTCTCAAAGTTCATCATGCTTATCTGTACCGCCGATATGCCAGAATTATTGAAAGGGGCTGAGCAACTTCACATGCGCAAGAAGGTGAAGCCCGAATTTGGGGGTGGATTTAAGGAGTTCTGCTGCGACGACCCATACGGGATATGGGAAGAACAGGACGTTGATCGTTTCTTAAGCACACAGGAGCGCCAAGAGATAATTATGTTCTATATTAACTCCATGAGAACTGAAGCCAGAGATACCGTTCGAGGAAAACTTCTATTGGAAGGCCAGTCGCTCATTCAACGTCTACGGAAAGAACGCATTATTGATCAAATTTACCCCCTGCACGAGGAGGAGCCGTTGCGGCAACTGAAAAGATCCTGGGTAAACCAGTTCTTTTCGAGGCAGCCTCTTGATGACATCGCCGCGTACTTTGGAGTGAAGATCGCTACGTACTTTGGTTGGCTAGGCCACTACACAGTAGCCTTGTTCTTCCCTGCTTTTGTTGGCCTGTGCATATGGATCTGTTGCTACGGGAAAGACCAGAGACGTGAGGATCTATGCTTTATATTATTCGCCTTACTAAATATCGTGTGGGCAACATTGTTTTTGGAATCATGGAAAAGAACCTCATCGGAACTGGCCCACCGTTGGGGTACATTGGATTCTTCTAGCGAGATGCTAAACGAACCTCGCCCTCTGTTCAAGGGCACATTGGAAACGAGTGCTGTAACAGGACGGATGGAGCCGCGTTACCCAAAATGGAGGCGAAACCTTTTCCGCTACCTAGTCACCCTACCGGTAATTTCTGTTTGTCTCGTTGTTGTGCTGGGCGTCATGCTGCTGATGCTTCAGCTGCAAACATGGACCGACAAAAGATATAAGGATGACAGTTTTAAAGGGTGGGCGATGTCAATGCTACCGAAAGTCTTATTTGCTTTGATCATTCCACTGATGGATTCGGTCTACAAGAAGGTCGCTGTATGGTTGAATGATAAAGAAAACTACCGACTTGAAGAAACTTACGAGAATCATCTCATCATGAAAATATCAGTGTTCCAATTCGTCAATTCGTTCTTATCACTCTTCTACATCGCCTTCTACTTGCAAGACATGGACAAGCTTAAAGATCAATTGGCTGCACTTCTGATCACTCGTCAGGTAGTTGGAAACATTAAAGAATCTCTTCTGCCGTACGTAATTGAGACACTCTGTTTGGCAGAGATGACTGCTGCCAAACGTCGTGCGTCAATGATTCCAGCAGCAACGAACACCGACGAAGTGGGAGAGGAAGGCGAAGGCCAAGAAGCCCTCAGTGGTCAGCCCGAAGCGGTCTCGGAAACTGGACCTACTCAGGCTGAGATGGAGGCCGCTATGTATAGGTATGAAGGAACGTTTGAGGATTATCTGGGAATGTTTATCCAGTTCGGATATGTGGTATTGTTTTCGTCGGCATTTCCACTGGCTGCCCTTTGTGCTCTCGTGAATAATCTGGTCAAAATTCGTAGCGACGCATTCAAGCTATGCGCCATATTCCAGCGACCGTTCGGGGAACCAGCCGAAAACATTGGCTCTTGGCAGGACGCTATGGAAGTAATGGGAATGATCGCTGTACTGGTAAACTGTGCCCTGGTCGGACTTAACGGCCCGCTGGGCCGCATGTGGCCTCACCTCGATCCTCTCGAAACTCTCGCCTTAGTTGTATTGGTTGAACATCTGCTTCTCCTGCTAAAGTCAGCGATCGCGTTCGCTATTCCCGATGTCCCTCATTGGGTGCAGACCGAAATGGCTAAGGTTGAGTTTCAACGACGGGAAGCCGCCAGGCACCACACGCAAGGAACGTTCTCTTCCGCGGAAGTGAAACCCGCTCATACACAAACTGATCAGGCACCCGTGGAAGACCACGGCGTTCAGACCGAATCTGTCGACGCTCTCGACGAACAGCTGGTACCTCAACGTTGCACTGATAACAAACTAACAAGGTCACGGACCGAAAGCGCGTCTGCGTCGCCCCCGCACTGGCGGAAAAGTCTCACTGTCATTGGCCAAACACTTACGGAACGCCTATAG
>XP_003744254.1_G.occidentalis
ATGGAAATACGCAAACGCAAACGGAGATTACCGCTACATAAATCGATTACTGAAGCTGGGCGTCTGATCGGACGTCGACTAGCGGTTTCGAAACAGCTGTTCAGGGAGTCCGGGCCGAGATTCCTGGAGAATTTCTGGAACAGAAGTCACAGCTCTCAAGCCGAATGCGATGTGGTCCTCACCTTGCCGGCTTCGACAGATCAAATACTCTTAGAATGGCTCCTCCGAACTTTCGAGGAGCGATTGCCCCATCTGATAGTGAGACTATCTCATCATGGATATTTCAAGCTGATCATGCTGAGCTGCACTGCCGATATGCCGACCTTACTACGAGGTGCGGAAGAGCTCCACGTGCGAAAACGCGTTCGATCGGAGTTCGGAGGCGGCTTCAAAGAATTCTGCTGCGATGATCCGTTCGGAATATGGGAGGAAAGAGATATCGCCCGTTTTCTATCAACGCAAGAACGTCAAGAGATTGTCATGTATTTCCTGAACTCCATGCGCACGGAAGCCAGAGACACCGTTAGGGGCAAGCTTCTTCTAGAAGGACAATCCTTGATACAGCGACTTCGGATCGAGGGAATAATCGAGCAGATCTACCCGCTTCACGAAGAAGAACCCTTACGGAACCTTAAGACTAATTGGGTCAATCGGCTCTTCGATTCTCAGCCTCTGGATGACGTCGCGAATTATTTCGGGGTGAAGATCGCCATGTATTTCGGCTGGTTGGGCCACTACACGACCGCCCTCTTCTTTCCCGCAATCATGGGACTATGCATTTGGATATCGTGCTATGGCAAGGACCAGCGTCACGAAGATCTTTGCTTCATACTGTTCGCCCTGCTAAATGTTGTGTGGGCTACATTATACTTGGAATCATGGAAGAGGAAATCCTCTGAGTTGGCTCATATGTGGGGAACTCTGGACGTTTCCAACGAAATGCTTTCTGTGCCACGACCATTATTCAAGGGTCAAATGGTGAAAAGTCCGGTAACGGGCAGAATGGAGCCACGATATCCGAAATGGAAGCGAAACCTCTTCCGTTACCTAGTCACACTGCCTGTGATCTCGTTGTGCCTTGTGGTGGTGCTCGGAGTCATGCTACTCATGTTACAACTTCAAACATGGACGGACAAAAGATACAGAGATGACAGCTTCAAGGGCTGGATGATGTCGATGCTGCCGAAAATTCTCTTCGCTCTGATTATACCGATCACAGATACAGTTTACAAGAAAATCGCGGTGTGGCTGAACGACAAAGAAAACTACCGCCTGGAGGAGAGCTATGAAAACCATCTTATCATGAAGATATCTGTGTTCCAATTCGTCAATTCTTTCCTGTCTCTTTTCTACATCGCATTCTACCTCCAAGACATGGACAAACTCAAGGATCAGCTCGCAGCACTCCTCATCACTCGCCAAGTCGTCGGGAATATCAAGGAATCCCTAGTGCCGTACATTGTGGAGACTCTCTGTCTCGCGGAAATGACGTCGAGACGTCGAGCTTCCGCCGTGGAGAGCAATGCGCAGGATCAAACTCATTCCGATACGGCCCCTGACGCTGGACCTTCTCAGGCTGAGGTTGAGGCCGCGATGTACAGGTACGATGGCACATTTGAGGACTACCTGGAGATGTTCATCCAGTTCGGTTACGTTGTGCTCTTCTCGTCGGCATTTCCCTTAGCGGCACTGTGTGCGTTCGTGAACAACGTCGTGGAGATTCGCAGCGATGCCTTCAAGCTGTGCGCGATTTTCCAAAGGCCTTTCGGACAACCCGCAGAAAATATTGGAACTTGGCAGGACGCAATGGAAATTATGGGGATGCTGGCCGTGGTAGTAAACTGTACACTGGTTGGTCTGAATGGCCAATTGACACGCATGTGGCCATCACTCGGGAAGCTGGAGACAATCATAATCGTCGTGATCGTAGAACATCTTCTGCTCTTGCTGAAATTCGCTATTGCATTCGCTATTCCTGACGTGCCCCACTGGGTACAGATCGAAATGGCCAAAGCCGAATTCCAACGGCGCGAAGCCGCGAAGCATCATCAACAAGGTATCTACTTATCGACGGAATTGGAATCGGAGGGCACTCAAACGGATCCCACACCACTAGAAGAGAAATCCGTCCAGACAGGAGTACGAAGGCGATCGGAGACAGCGTCGTCATCACCCCCGACGTGGCGTCGAGGACTCTCTGTGATCGGACAATCCATTTCAGAGCGATTCTAG
>XP_037966873.1_P.xylostella
AACCCCACCTTCCCACCAGGTCTGCCCGATTCGATGCTGCTCTGGCTCCTCCAGAAGCTGCGTGGCAGCCAGCCCCGCTTGCGCGTGTGCGTGCGCCAACACGCGAGCGTGCAGTGCTCGGCGTTCTACATCACCGCTGATGACGATGTGCTCCTACAAACGGCGGAAGAAATACATCTGACGAAACAACTGAAGCCAGAATTCGGAGGGGGTTACAAAGAATTCACTGTTCGGGACATGCACTGTTTCCAAAAGGGCTCGTCAGCATCAGAGCTGCTCAACTCGGGCGAGCGCGCGGCCCTCGTGAAGCGGGTGCTGGAGTCTGCGCGCGCGCAGCCCGGCGAGGAGGACGCGCTGCGGCCCGCGCTCGAGCTGAGGTTGAGGCAGGCTATATGTGAGTGTGTCTTGTTACATACAGGGTGTCTCAACTGCGTCAGAGCTGCTCAACTCGGGCGAGCGCGCGGCCCTCGTGAAGGCAGGCTATATGTGAGTGTGTCTTGTTACATACAGGGTGTCTCAACTGCGTCAGAGCTGCTCAACTCGGGCGAGCGCGCGGCCCTCGTGAAGCGGGTGCTGGAGTCTGCGCGCGCGCAGCCCGGCGAGGAGGACGCGCTGCGGCCCGCGCTCGAGCTGAGGTTGAGGCAGGCTATATTGCCAGCATGCGTGAGCAAGGGTGTCGTATCGAACATGTTCCCGCTACACGACAGGAAGGCCCTCGAAGTGCTCAGGAAGAAGTGGGTCAAACAGTTCTTTGCTCCTCAGCCTTTAGATGAGATATGCGACTACTTTGGCGTTAAAATAGCCATGTACTTCGCTTGGCTCGGCCACTATACGCGCTCGCTCATCGCGCCCGCCGTAGTGGGGTTCCTGTTCTGGATATGGCTTGGCGTCGCCAATGAAAACTGGCGGGATATCGCCTATGTGTTATTCTCTATATTCAACGTGCTATGGGCGTGCGTTTACTTGGAGACTTGGAAAAGACGTTCCAATGTGCTTGCCTATAAATGGGGAACGCTGGATCAAAGGGACGAATTGTTGGTGGAACCTAGACCACAGTTTCAGGGCGAGATGACAATAAGCCCGGTCACCGGTAAACCGGAACCAACATGGCCGGCGTGGCGGCGCCGCCTGTGGCGCCACGCAGTCTCGCTGCCCGTCATGTGCGTGTGCGTGTGTGCGTGCGCGCACGTCACGCTCGCCGCTCTTACTGTGCAGGAATGGTGGGAAAATCACATAGTATACTTTTCGTGGCTACCACGAGCGATACTAGCCATCATCATAGCAGTGGAAGAGGAGGTTTACGGCAGGATAGCGCGATGGTTGAATGACAAAGAAAACTACCGTCTCGAGACGAAGTATGAAAATCATCTGATAGTGAAAATAGCATTGTTTCAATTCGTAAACTCGTTCATGAGTTTATTCTACCTCGCATTTTACGTACAAGACATGGAAAAACTTAAAGAGCAACTAGCAGTTTTGCTCATAACGAGACAGATAATCGGCAACCTAAAGGAGTCTGCTCTACCATATTTGATTGAGAACCTGAGACTTGCAAAAATCTGTGTCGATGTGTTCGGCGCTCTCAGTCCTAGCAAAATGCCAACATCAGCGCAACTAACGGAACTGTTCGAGAAGAAAACTGACTCTTCGGGCGACGTGCCAGAGAACTCAATCTTCAACACCAGCGACAAGGACGAGCGAAGAGACTCTGAGCCGGTGGTCGGACAGAAGGTCATACACCAGGCTGAATTGGAATCACAGTTGTTTAAGGATGTGCCAGAGAACTTAGTGTTAAATACCAGCGACAAGGACGAGCGAAGAGACTCTGAGCCGGTCGTCGGACAGAAGGTCATACACCAGGCTGAGTTGGAGTCACAGCTGTTTAAGTACGAAGGCACATTCGCCGAGTACCTCGAGATGCTGACCCAACTCGGGCACGTGGTGCTATTCTCGTCCGCGTTCCCGCTGGCCGGCGCCTGCGCGTTGTTGAACAACGCGGCGGAGATACGGGCCGACGCGTTCAAACTGTGCCACGTGGCGCAGAGGCCCTTCCCCGCGCCCGTCAGCTCCGTCGGCTCTTGGCAGCACGTAATGGAAGCGCTCATAGCGGTGGCGGTGCTAGTGAACTGCGCTCTGATTGGTCTGTCCGGCACCGTCAACAGATTGCTGGGCGACGCCATGCCGCAAGCGCATATACTTGTGTACGTCGGGTTGGAGGAATCTGTAGTGGAATATTGTCCAATGGAAGCGCTCATAGCGGTGGCGGTGCTAGTGAACTGCGCTCTGATTGGTCTGTCCGGCACCGTCAACAGATTGCTGGGCGACGCCATGCCGCAAGCGCATATACTTGTGTACGTCGGGTTGGAGCATATAATACTGGTATCAGTATTAGCGCTGCGTCTCGCCATCCCCGAGATACCGTCGTGGTTGGAGACGGAAATGGCTAAAGTGGAGTTTCAACGACGAGAGGCCATTAAGAATTCGCACGCTCCTCTATTGTCTGAATGCACGAGCCAAGACGACGTCTCAAAAGCGCGTTCGCCCCGCACCGCCACGCCTACCACACCCAAAATGGCCGACGACAAGCAACAGGAGAAGAAGAAGATCAACATCGGCAAGATACCGGAGATACCGCCGTTTAGGACAAAGGCAGCATCTATAGCTGAGCCGACAATCACTCATGGTTCCTTGCAAATACTACAAGACGTCAGCCCTACCAAACCCATCCGTCATAAGGAGTCAGTACCCGGCGCCCCGCTCTCCCTACTCGGGGTTCGCGGGCTCCGCGACGAGCCCTTACACCGCTCGGCGCACTGCCTCCCGCAGACCCCGCACAGGCCCCGCGCCAACCCCACTCTACAGCCTCTACTAGACGAGCCCTTACACCGCTCGGCGCACTGCCTCCCCCAGACCCCGCACAGACCCCGCGCCAACCCCACTCTACAGGAGCTAATAGGCACAGTCAGCGCGGGCGGCTCGGAACCGGATCTGAATGCGGTGCCGTCCGGAGCGCCGTCTATCATCGATGCGAGCGCCACCTCTAGTGAGGATGACAGGCCCAAGGAGAAGGATAAAACTGGTTCCCGCTCCCGAGCAAAAGCGCTCCTAGTAAAGCGCGTCCGCTCCGTGGCAGTGTTCTCTCTGGGGCTGCGCAAGGCGCGCGAGGCCGCCGCCGCGCACGCGCCGCCCAAGACCCCCGACAACAACTCACAGAGTCTCCCGGCGCCTATACTCGGCGGAGAACTCAACTTGATCCCGATAGAGCAACTGATCCAAGTTGATGACGTGAAACGCAGACCGCCGCAAAACAACGGCACTAGTTAA
>XP_035454787.1_S.frugiperda
ATGGAGGGTGAAGATGGGAGTGTGGGGAATCCCGATAAAGAAGACTATGAGAGCAGTACCCATTCAACCCCTCAAGAACACAGATCTTTTGCGGAGTTCGCGAAAGACAAACTGGATAGCGCTGGTCGTGAGCTCCGTCGCCGCCTACCAATGGCTGGGCAACTGGGTGCTCATCTGATGCACCCTCGCCGCCTGCTCCTGCATTCCACACCGACACAGCATACTGATGTTGTCTTAATATTTCCTAAAGGTCTCCCAGACAGTATGTTGTTATGGCTACTGCAGAAGCTGCGTGGTAGTAGACCGCGTTTGCGGGTCTGCGTGCGGCAACATGCGTCCTCTCAGTGTTCTGCGTTCTACATAACTGCTGATGATGATGTCCTTCTTCAAACTGCGGAAGAAATGCATCTCCCCAAGCAACTGAAGCCAGAATTCGGAGGTGGTTACAAGGAGTTCACAGTGCGGGATATGCATTGTTTTCAAAAGGGTTCTTCAGCAGCAGAATTATTGAACTCTCAGGAGCGGGGTGCTCTAGTGAAGCATGCGTTGGAGTCAGCTCGTGCGGAACCAGGCGATGAGCATGCACTGGAACCAGCCCTCACTTTGCGACCTGGACAGAGTATTGTGCCAGCGTGTGTAAGCAGAGGAGTGGTAGCGAGTATGTTCCCGCTTCACGAGAGGAACGCTCTCGAGAATCTTAGGAAGAAATGGGTGAAGACGCTGTTCTCGCCACAACCTATTGATGAGATTGGCGAATATTTCGGTGTTAAGATAGCGATGTACTTCGCTTGGCTCGGACACTACACACGGTCCTTGACGGTGCCGGCGGCTGTTGGCTTTATATTTTGGATTTGGCTCGGCACAGCAAACGACAATTGGAAGGACATAGCTTATGTATTATTTTCACTGTTCAACGTACTTTGGGCGTGTGTGTACTTAGAAACTTGGAAAAGGTACTCAAACGTGCTCGCATACAAATGGGGAACATTGGACCAGAGAGATGAGTTGCTGGTTGAACCAAGACCTTTATTTGAGGGCGAGATGAGTACGAGCAGTGTAACAGGTCGGCCGGAGCCGGTGTACGCGGCGTGGCGCCGTCGCGTGTGGAGGCACTGCGTGTCGTTCCCACTCATGTGTGTCTGTCTGTCCGTCGCCGCCGCCGCTACGTTCGCCTTGTTGAGGGCACAGGATTGGTGGGAAACAAACATAGTATATTTCACGTGGATACCTCGAGCTTTGCTCGCTATAATAATCGCGATCGAGGAGGAAGTTTACGCCAGAATAGCGAGGTGGCTCAACGACAAAGAAAACTATCGACTCGAGACAAAGTATGAGAATCATCTGATTGTGAAAATAGCATTGTTTCAATTCGTCAACTCGTTCATGAGTTTGTTCTATATCGCGTTCTATCTTCAGGATATGGATAAATTAAAAGAGCAACTAGCAGTATTATTGATAACACGACAAGTGATCGGTAACCTGAAAGAGTCGGCGTTACCGTATCTCATTGAAAACCTGAGACTCGCCAAGATATGTGTGGATGTGTTCGGTGCCATCAGTCCCAGTAAAATACCAACATCAGCTCAGTTAACAGAGTTATTCGAAAAGAAGACGGACTCCTCAGGCGATCCTCCGGAGAACAGCCTCGTGAACGGAGGCACGGACAAGGAAAAGGATGATAGACGGGACTCTGAACCTATTGTCGGACAGAAGGTCATACACCAGGCTGAGTTGGAGTCGCAGCTGTTTAGGTACGACGGTACATTCGCGGAATATTTAGAAATGCTGACACAACTAGGCCACGTGGTTCTGTTTTCGTCCGCGTTCCCCTTGGCGGCGGTGTGTGCGCTGCTTAACAACGCGGCGGAGATCAGGGCTGACGCGTTCAAGCTGTGCCATGTCGCGCAGCGGCCCTTTGGGGAACGAGTCAAGAGTATTGGCAGTTGGCAGCATGCCATGGAAGCGATGGTAGCAGTGGCTGTGCTAGTGAACTGCGCGCTGATAGGTCTGTCCGGCCCCGTGCACCGCATGCTGCCTGATGCTACGCCCGCGCAGACCATACTCGTCATTGTGGCGCTTGAGCACGTAATCCTAGTGATAGTACTGGCTCTGCGCATCGCCATACCCGAGATACCGGCGTGGTTGGCCACTGAGATGGCCAAGGTCGAGTTCCAGAGACGAGAGGCCATTAAAAACGCGCACGCTCCGCTTATGTCCGAATGTACGAGTCAAGACGACGTACGTCCGTCAGCTCGTAACACCCCTAGAACGGTGACACCCACCACACCGAAGCAACCAGCCAATGACAAGGCAGCAGCTGACAAGAAGAAACTCTTCATTGGGAAAATACCTGAAATACCACCCTTCAGGCCTAAAGCGGCGTCTATAACAACGACTTCAGAACCGCCGGTGACAGTCACCGGGTCTTTGCAAGCGTTGCCTGATGTCAGTCCTACTAAGCCTATACGACGTAAGGAAGCGACGCCGGGCGCTCCGCTGTCTCTACTGGGCGTCCGTGGGCTTAGAGACGAACCCTTACACAGGTCGGCGCACTGTATCCCACACCCCACGCAGCATCGACCGCTTGTCAATCCTACGTTACAGGAGTTGTCGGGCAGTGTAAGCGCAGGGGGCTCGGAGCCAGACCTGAACGCAGTGCCTTCGTCAGCACCCTCAATCGACGCCAGCGCCACCTCCAGCGAAGATGACAAACCTAAGGATAAAGGAAGTCGGTCCCGCGCGAAGGCAGCGTTGGTGAAGCGCGTCCGGTCGGTGGCGGTGTTCTCGCTGGGGCTGCGGCGCGCACGCGAGGCCGCCGCGCACGCGCACGACGCGCGCTCGCCCGTCAACACGCCCAGTCTTCCCGCGCCGATGTTGGGCGGCGAACTATCCCTGATCCCGATCGAGCAGCTCATACAAGTGGACGACGTCAAGCCGCGCACCACCTAG
>XP_037877098.1_B.mori
ATGGATGGGGAGGACGGAGGCACCGGAAACACCGATAAAGAAGAACATGAGAGCAGCACGAATTCTACACCTCAAGAACATAAATCTTTCGCTGAATTTGCGAAAGATAAACTCGACAGTGCTGGACGAGAGCTCCGCAGACGTTTACCCATGGCCGGTCAGCTTGGGGCTCACCTGATGCATCCGAGGAGATTACTTCTACACTCAACTCCCACTCAGCAAACCGATGTAGTGCTGATATTTCCCAAAGGTCTACCAGACAGTATGCTTTTATGGTTGCTGCAGAAGCTCAGAGGGAGTAGGCCGCGACTACGTGTCTGCGTCAGGCAGCACGCCTCCTCTCAATGCTCAGCCTTCTACATCACAGCCGACGATGATGTATTGTTGCAGACGGCTGAAGAAGTGCACCTTCCAAAACAATTGAAACCAGAATTTGGTGGGGGATACAAGGAATTCACTGTACGCGATATGCATTGTTTTCAAAAGGGCTCGTCAGCATCAGAACTCCTCAATACGCAGGAGCGTGGAGTCCTCGTGAAGCACGTGCTGGAGTCAGCTCGTGCGGAAGCAGGCGATGAGCATGCTTTAGAACCGGCGTTAACCCTAAGGCCTGGACAAAGTATTGTGCCTGCGTGTGTGAGTCGGGGCGTTGTAGCGAATATGTTTCCGTTGCACGAAAGAAATTCTCTGGAGAACCTGCGGAAGAAGTGGGTGAAGACTTTCTTCTCCCCACAGCCTTTAGATGAAATAAGTGAATATTTCGGCGTCAAAATCGCGATGTATTTCGCTTGGCTCGGCCACTACACGCGGTCGCTGACCGTGCCGGCCGTCGTCGGTTTTATATTCTGGATATGGCTGGGCACTGCGAATGAGCAGTGGAAGGACATAGCGTACATGCTGTTCTCATTGTTCAATGTATTGTGGGCGTGCATTTATTTGGAGACTTGGAAAAGGTACTCCAACGTGTTGGCTTATAGATGGGGGACCCTAGACCAGCGCGACGACTTGCTTCTCGAGCCCCGACCGCTATTCCAGGGTGAAATGAGCATAAGTCCGGTGACTGGCCGCCCGGAGCCCCAGTACGCCTCGTGGCGACGTCGGGTGTGGCGACACTGTATATCGATGCCCGCCACGCTGCTGTGTCTGTGTGTGGCCGCCGGAGCAACCTTTGCACTTTTGCGTGCGCAGGATTGGTGGGAAAATAATATAGTATATTTCACGTGGATACCCCGTGCACTGCTGGCTGTAATCATCGCCGTGGAAGAAGAAGTTTACGCGAGGATAGCCAGGTGGCTAAATGACAAAGAAAACTATCGCCTCGATACGAAATATGAGAACCATCTGATTGTGAAAATTGCATTGTTTCAATTCGTGAACTCGTTCATGAGTTTGTTCTACATTGCGTTTTATCTACAGGATATGGATAAATTGAAGGAGCAATTAGCAGTGTTGCTAATAACTAGACAGGTAATCGGTAATCTGAAAGAATCTGCTTTGCCTTACCTGATTGAGAATCTTCGACTCGCCAAAATATGCGTCGACGTGTTCGGTGCGATCAGTCCTAGTAAAGCGCCCACGTGCACACAATTAAACGAATTGTTTGACAAGAAGAATGAATCTGTAGGCGATGCACAGGACGGCGCCGTGCCCAACGGCAGTGCAGAGAGCGATGAAAGGAGGGACTCAGAGCCCCTCGTCGGGCAGAAGGTCATACATCAAGCAGAATTGGAATCGCAGTTGTTTAAGTACGACGGAACGTTCGCCGAGTACCTAGAGATGTTGACGCAGCTGGGCCACGTGGTGCTGTTCTCGTCCGCCTTCCCGCTGGCGGCGGCGTGCGCGCTGCTCAACAACGCGGCCGAGGTGCGCGCCGACGCCTTCAAGCTGTGCCACGTCGCGCAGAGACCCTTCGGCGAGAGGGTCAACAGCATCGGCAGCTGGCAGAACGCCATGGAAGCCATAGTGGCGGTGGCGGTACTGGTGAACTGCGCGCTGATAGGACTGTCGGGGCCCGTGCACAGACTGCTGCCGGACGCCACGCCCGCACAAACTATACTCATCATTGTGGGATTAGAGCACATAGTTTTAGTGATAGTATTAGCGCTACGAATCGCGATACCTGAGATCCCGGGTTGGCTCGCTACAGAAATGGCAAAAGTCGAGTTTCAACGTCGAGAAGCGATTAAAAACGCACATGCACCTTTGCTGTCTGAATGTACAAGTCAAGACGACATCCGGCTGTCGTCTCGCAACACGCCGCGCACAATGACGCCCACGACTCCGAAACAAGCCGAAAAAGCCGATAAAAAGAAGATAAGCATCGGCAAAATACCTGAGATACCACCTTTTAGGCCGAAAGCTGCTTCAGTCACGGAGCCAGCCGTCACGACGGGCTCCCTCCAGATACTGCAGGATGTGAGCCCGACCAAACCTATACGGAGGAAGGAAGCGGCTCCGGGGACCCCGCTGTCGCTGCTCGGCGTGCGCGGGCTGCGGGACGAGCCGCTACACCGCTCCGCGCACTGCCTGCCGCACCCCGCGCTCCACCGCCCGCCCCCGAACCCCGCCCTACAGGAGCTCTCCGGGACCGTCAGCGCGGGCGCCTCCGAGCCGGACCTCAACGCCGTGCCGGCCGACGCGAGCATGACCTCAAGTGAAGACGACAAGCCCAAGGACAAAAGCGGTCGGTCCCGCGCGAAGGCCGCGTTGGTGAAGCGCGTGAGGTCGGTGGCGGTGTTCTCGCTCGGCCTCAAGCGGGCGCGGGAGGCAGCGGCCGGGGGCGCCGCCCCCAACACCAAGGACCCGCCCGTCACGCCGAGTCACCCAGCGCCGATGCTGGGAGGAGAGCTGTCTTTGATTCCAATCGAGCAGTTGATACAGGTTGATGATGTAAAGCCTCGACCTTCCACGTAG
>XP_045455216.1_M.cinxia
ATGGAAGGCAATAGTTGTGGAATCGGTAATCATGAGAAAGAAGAAAATGAAAGTAGCTCTCATTCTTCACCACAAGAACATAAATCTTTTGCAGAATTTGCGAAAGATAAATTGGACAGTGCCGGTCGAGAACTACGCAGACGTCTACCGATGGCTGGACAACTGGGTGCTCATTTAATACATCCGAGGCGACTTTTACTGCACTCCACTCCAACACAGCAGACTGATGTTGTGCTCATATTTCCTAAAGGTCTTCCAGATAGTATGCTTCTTTGGCTGTTGCAAAAACTGCGTGGAAGTCGACCTCGATTGCGCGTTTGCGTTCGTCAACACGCTTCCTCACAATGCTCCGCTTTTTATATCACGGCTGATGACGATGTGCTTCTACAAACAGCCGAAGAGGTCCATTTACCAAAATTGCTAAAACCAGAATTCGGAGGTGGTTACAAGGAGTTCACTGTTCGGGATATGCACTGTTTTCAAAAGGGTACATCAGCAGCGGAACTTCTAAACTCTCAAGAGCGAGGGGCGTTAGTGAAACACGTATTGGAGTCAGCAAGGGCTGAGCCAGGAGATGAGCACGCTCTAGAACCCGCACTAACTCTACGGCCCGGACAGAGCATAGTACCAGCGTGCGTAAGTCGAGGCGTTGTCGCCGGAATGTTTCCTCTCCACGAGCGAACCGCTCTAGAAAATCTGCGAAAGAAATGGGTTAAGACATTATTCTCTCCTCAGCCGTTGGATGAAATTAGCGAATACTTTGGAGTTAAGATAGCGATGTATTTCGCCTGGCTCGGACATTACACGCAGTCGCTTACAGTGCCAGCGGCTGTTGGATTTATATTCTGGGTTTGGTTGGGAACAGCGAACGACTACTGGAAGGACATAGCATACGTTCTGTTTTCGTTGTTCAACGTTCTGTGGGCCTGCGTCTATTTGGAGACTTGGAAAAGATACTCAAACGTTTTGGCATACAGATGGGGGACGTTAGATCAAAGAGATGAGCTGTTGGTTGAACCGCGACCGTTATTTCAGGGCGAGATGGGTATAAGTGAGGTGACCGGGCGCCCGGAGCCTCAGTACGCGGCGTGGCGCCGGCGCGTGTGGCGGCACGCGGTGTCGCTGCCGCTCATGCTGCTGTGCCTCGCCGTGGCGGGGCTCGCGACCTTCGCGCTGCTGCGCACGCAGGACTGGTGGGAAGATACGATATTTTATTTCAGTTGGATACCACGTGCTTTCCTGGCGATACTAATCGCAGTCGAGGAAGAAGTGTACGCACGGATCGCGAGATGGCTCAATGATAAAGAGAACTATCGGCTCGAGACAAAGTATGAAAATCATCTGATTCTGAAAATAGCATTGTTTCAGTTTGTGAATTCGTTCATGAGTTTGTTCTACATTGCGTTCTATCTTCAGGATATGGATAAATTAAAGGAGCAATTAGCTGTTTTGCTCATAACACGTCAGATTATCGGAAATTTGAAAGAATCCGCCTTACCTTATCTTATCGAAAATCTGAGACTGGCCAAGATTTGTTTTGATGTTTTCGGAGCGTTGAGTCCAAGTAAAATACCGACATCAACACAATTGAATGAACTTTTCGAAAAGAGAACTTCCTCATCCGGTGAGCCGCCGGAGATGTTCATCAACGGCGGAACTGAGAAGGATAAAGACGAGAGAAGAGATTCCGAATCAATCGTCGGGCAGAAGGTTATACATCAAGCCGAACTCGAGTCGCAGCTATTTAAGTACGAGGGCACGTTCGCGGAGCACCTGGAGATGCTGACGCAGCTGGGCCACGTGCTGCTGTTCTCGGCCGCCTTCCCGCTGGCGGCGCTGTGCGCGCTGCTCAACAACGCGTGCGAGGTGCGCGCCGACGCCTTCAAGCTGTGCCACGTGGCGCAGCGGCCCTTCGGCGAGCGCGTCAGCAGCATCGGCAGCTGGCAGCACGCGATGGAGGCGATGGTAGCGGTGGCGGTGCTAGTGAATTGCGCTCTGATCGGTCTCTCGGGTCCCGTACACCGCTTACTGCCCGACGCTACCCCCGCACAGACCGTACTCGTCATCGTGGCTCTTGAGCACGTAGTGTTAGTGATAGTTCTGTGCCTGCGTATCGCGATACCTGAAATACCAGGATGGCTGGCCACAGAAATGGCCAAGACGGAGTTCCAAAGAAGAGAGGCCATTAAAAATGCTCATGCTCCGTTGTTGTCTGAAGGCACAAGTCAAGACGATGTTCGCCTGTCTTGTCGCAACACACCGCGCACGGCGACACCGACCACGCCGAAACAAACAGAAAAACCACTTGACAAGAAGCGGATTAATATTGGAAAAATACCAGAAATACCACCATTCAGACCAAAAGCAGCCTCTGTAACTGAACCAGTGGTAACTACCGGCTCTCTACAAATGCTACAGGATGTCAGTCCAACGAAACCAATACGACGTAAGGAAGGCACGCCAGGTGCTCCACTATCTCTCCTCGGGGTTCGTGGACTGCGAGATGAGCCTCTTCACAGATCAGCTCACTGCATCCCTCACCCTACTCAACACAGGCCTTTGGTCAACCCGACATTACAGGAACTTTCTGGCAGTGTGAGTGCGGGTGGCTCTGAGCCGGATTTGAACGCAGTACCATCAGTCGCGCCGTCTATGGATACAAGCGCAACTTCCAGTGAAGATGATAAGCCTAAAGATAAAAGCAGCCGGTCGCGCGCACGCGCGGCGCTGGTGAAGCGCGTGCGCTCGGTGGCGGTGTTCTCGCTGGGGCTGCGGCGCGCGCGCGAGGCGGCGGCGGCCGGCGCGCACGCGCCGCGCTCGCCCGAGCGCCCGCTCGCCGAGCCCGGACCGCCCGCTCCAATGCTGGGCGGCGAACTGTCCCTCATACCGATCGAGCAACTGATACAAGTAGAAGACGTCAAGCCTCGCCCGTCGACATAA
>XP_022182245.1_M.persicae
ATGAGCAATGTAAATAAAATGCCAAAAAAAACTATTAGCTTACATGACATTTGTAAGAAAAATTCAAAGATTCCAATTACTAATCCTGGAACCAAATCAAACAAGATAGACAACAAACTGAAATCTCTTGAATTTTTGACTGTACAACCAGAAACAGATCCAGATGATTCATTAACATGTTCTAATATTTCAGATCCATCAACTGCTACAGAGTTGACAGAAAAATCATCTCTAGATAACTCAAATTTAGCAGAATCTTCTTCATTGATATTAGATACATTCAGTCAATCATCAGCATCAAAATTAATACGCAGGAAAATACCAAGAGCTGGTCACTTAATGACTCCACGACATTTATGGATCCAATCAATTCCACCCAAAGCTTGTGATGTGGTTTTAACATTTACCAAAACTACAGACTATAAGACTATCGAATGGGTAAAATCACTAATAGTAGATGAATCTAATGGTTTCAGTTTATCCGTGAATGTCCAGTATCATTCATCAACCGACTCATACTGTTTTTACTTGACAGCTTCTTTTCATGTTCTAATGAAAGCTGCTCAAGATGTACATTTACCAAAAAAAGTTATTGGTGGTGGTGGTCTTAGAGAATTTATACTCTCTGAAATGAATATATTTGAAGGAATCGAGGATCATTCAAATTTTTTCACTATGCAAGAAAGGCAAACATTGATTTTATATGTTTTAAACACACACAGGGTACAAAATTGTGATTGGCTCACAGAACTAGTTGAAAGCCAACCATTAATTTCAGAATGTATGTCAAATGGAATAATTGAACATTTATTCCCAGTTCATGAAAATAAGACATTAAAATGGTTACGTATTATCTGGGTGAAGTCTTTTTTCAGCTTGCAACCTTTGGATAAGGTTTGTGATTATTTTGGTGTCAAAATTGCCATGTACTTTGCATGGATTGGACACTACACTGGTTCATTAATATATCCAGCTATTGCTTATTCTACATTTTGGTTTGGGTTTGGAAGACAACTGGATCAATGGACAGAAGGAGTATGGTTTGTTGTGTTGGCATTTATGAATGTTCTCTGGCTGACAGTATACTTGGAAACATGGAAACGCTACTGTGCTGAATTAGCTTATCGATGGGCAACACTAGATCAAAGACATCAATTTCTGTTACAACCCCGCCTAGAATTTAAAGGTCATCCGCGAATTAGCCCAATAACTGGCAAAGCCGAGATATGGTATCCAAATTGGAAACGAAGGCTGTTCAGTTATTTTGTCAGTGCACCCATCATTAGTCTATGTTTGGCAGTAGTCTTTGTTTTAACAATATTACAAATAAAATTACAAGACTGGTGGGACTCATACATTGAAACAAACGAATTACCAACGTATTTAAGTTACATTTCTAAAATTATGTTAGCACTTATCATTGCTGTGCTTGATGACATTTACAATATTATTGCCGTGTGGCTGAACGATTGTGAAAACTATAGGCTGGACACTGAATATGAAAATCAGCTGATCATCAAAGTTACACTGTTTCAATTTGTCAATTCGTTCCTGTCTCTCTTCTACATCGCTTTCTATTTGCAAGATCAGGAAAGACTTAGAACGCAATTGGCCGTGCTTCTAATCACCAGACAGCTAATACGCAACATCAAAGAGTCGGCGCTCCCTTACGTGCTGGAGCAAATCCGTTTCGCGAAAATCAGCTTTGATCTGTTTGGTGCATTGACGCCATCCGACGGCCCTGCCAAACCGAACGGCGAGCGCGTCGTGTCACAGCCGGAACTCGAGTGTTCGATGTTTAAATTTGACGGTACGTTCTCTGAACACTTGGAGATTTTCATTCAGTTTGGTTACGTGGTAATGTTCTCGTCAGCGTTCCCTCTGGCCGCCTTGTGCGCATTCCTCAACAATCTGATAGAAATACGCAGTGACGCATTCAAAATGTGCTACGTGTACCAAAGGCCGTTTGGTCAACGGATCAAGGACATCGGGATGTGGCAGAACATCATGGAAGTGATGGGATTCATCGCGGTGCTTGTAAACTGTGCCCTGATTGGTCTCAGTGGTCAAGTCCACCGATTGCTGCCCGACATGACGGCGATTCAGACAGTCTTGTTGATTGTCGCTCTCGAGGTTGGTTGA
>XP.015175409.1_P.dominula
ATGCCAGGCGGCGAGGGGTCCCCGATAAAACTCCTCGACCACCACGGAACGTCGACAACCCCTAGCGGTACAACGTCGGCTCAGTGTCCGAAGAGCGATGACGAGGCTGAAATCACTAGTGGAAACGCGACTATTACCGAAAAGGACGCGAGTTCATCAACGATGACGACTGTCCCGGCCGGTGAGGGACTTAGACGGAGGAAGGTCATACACGCGGCTAAAGAAACATTAGACAAGGCATCACGTTTATTGAGACGTAAGATACCATGTACTGGCCACTTGATGACCCCCCGCCGCCTTTGGATACAAAAAGTACCAACTCAGAAATGTGACGTCGTGATGATGTTTCCAAACGGTGCAAGCGACGAAACTTTAATGTGGCTTTTAGGTCGACTTCGGGCTGGAACCCCTGGCCTAGTGGTTCACGTCAGGCATCATGCCTCCTCAGATAGTTACGGATTTTACTTAACGGCACCTTTTAGCGTTTTGTTGAAAGCAGCAGAGGAAGTACACTTGCCAAAGGCTCTACGCCAAGAATATGGCGGAGGATTGAAGGAATTCGTAGGTTCGGAAGCGAGCTGCTTCGAAGGAAGCGACGACGAAGCTCATTTTTTTACTACTCAAGAAAGACAGTCTCTGGTATTACACTTACTTCATACGTTAAGAGCAGGTCCTCAGGATCTTCACAGTTTATCAGGATTAAAATTAGTGGAAGGACAAGCCATAATTCCAAAATGTATCTCGGCAAGCATTATCTCACAGGTCTTCCCATTACATGAACTACCGGCACTAGAACAATTACGAAAGACGTGGGTTCGTGCATTTTTTAGTCCCCAACCATTGGACGAAATCTGTAAATATTTTGGAGTGAAAATCAGCATGTACTTCGCATGGCTCGGACACTATACCACCGCTTTGATCGTTCCCGCTGCTGTGGGTGTCATATACTGGGTCGGCATCATCGGTAGGAACCAAGCGGTGGAGGACGTGGCATACGTGCTTTTCTCAGTCTTCAATGTAATTTGGGCGACAGTTTACCTGGAAACTTGGAAACGAAGAGGAGCTGAATTGGCCTACAGATGGGGTACATTAGATCAAAGAGATGACTTATTAGTCGAACCTAGACCTCTCTTTACGGGGACTTTAGAAATATCACCTGTCACGGGAAGACTGGAACCAACTTATCCCAGATGGCGAAGAAATGTTTTCCGATATTTTGTCAGCGTACCTATCATCGCCGTTTGTCTATTTTTCGTCTTCGTCGTTATGATCCTGAGCTTCCAAATACAGGATTGGTGGGATGCACGTCTTGAAGCCGGAGGTTACGGATTTTGGCTGAGTTACGTGCCAAAAGTATTACTGGCCGTTGTAATAGCCTTAATGGATGAAGCATACTTCAAAGTTGCAGTCTGGTTGAATGATTTGGAAAACTATCGACTAGACACCGAGTACGAGAATCATCTGATCTACAAGGTGGCACTGTTTCAGTTCGTAAACTCCTTCCTATCGTTATTTTACATCGCCTTCTATCTTCAAGACCAAGAAAGACTCAAGGAGCAACTGGCCGCTTTACTAATAGCTCGGCAAGTGATTGGAAATCTTAAAGAATCCGCAATACCATATCTGATAGAGCAACTACGGCTAGCGCAATTGAGTTTCGAGCTATTCGGGGCTCTGAGTCCAAGCGAAGCAAGATTACCACCTGGTAAGGACGAGGAGGACGAAAAAATAAAGAATTCCGATGAGAAAGATGAACGAGCAGAAAGTGGAAAGACGAAACAACCGAGGAACGTTAGCCAAGCTGAGTTGGAGAGTTCTCTCTACAGAGTAGGACACACCACTAATTCTCTTCTTAGTGACGTTACTTTGAAGTACGATCGAGCATTCTCTGAACATTTGGAAATGCTCTCACAATTAGGATACGTATGTCTCTTCTCGTCAGCGTTTCCTTTAGCTGCCGTAGCCGCATTACTTGGTAACCTGATCGAATTACGTGGAGACGCATTTAAGTTGTGTTACGTGCTTCAACGACCTTTCGGGCGTAGGGTATCTAATATCGGCACTTGGCAGAACGCTATGGAAGCTATGGGATTTGTCGCAATTTTAGTTAATTGCGCGTTAATCGGTAGAAGTGGACAAGTACAACGTATGTTTCCAGAGATGTCAGCGACCCAAACAATTTTGCTAATAGTTGCTTTGGAACACATTATGTTGGCAATCAGATTTATCATCACCTGTGCGATACCGGATATACCACATTGGGTTGCTACGGAAATGGCTAAAGTTGAATTCTTAAGAAGAGAGGCAGTGAGAAGATTGTCATCCACACCATCACCTGAACAACAACCATCTACTATTATAGGGAGATTCGTGGTGAGTCCAGCAGACGGAGAAAGCGAAGAGCAAAACCTGTTGGACGAACCTACCGGAGAGACCTCTGTGCCCAGCCAACCAGATACACCTACTTTAGCATCAACGACCCAAACACCAAGCAGACCATCTACTCCAAGTGCCGCATCCATACCGAGGATTGCAGAGACACCATCGCTTACAGCCGAAACACCCGGTAGTATTGGAAGTAGCAGCGAGATCAGCAATTCTTTCCTTTCGGAAAATAATATTGGCAGTACTCGAGATATTCACAATACACCTAGATGCTCAATACCTGGAGGAGAGAGAGGTCGAAGATCAAGGGAGTGGTTAAACAACGAACCAGAATCATCGAACACAGGAGATCACTACAGTCATCATTTAACAATCGGTCCTCACGGAGGTGTCGATTGGGTACGCAAACTAGGCTTGGAACCAGGTGGACGAAAATCGAGCGATTCTGAAATAAGTGGGGTTGGCTCTGTGGCCGGAACTGCTGACGAATTGACACTCCATAGATCAACCGATTGTATCGTTTCAAAGGATTTAGCTTCTTCCTCAGATAGTGATCTATTAAAGTCTGCACCACCGTGGGTGATAACTCACAGAAATCCAAAGTTCCGTTTCTCGCCAGAGAAAGAGAAAGAACGAGAAAAGATTGAGAAACAGCAATATTATCAGCATCATCAGCAAAGAGAAGCAGCGCACGAACATCGTGATCGACAAGCGTACGTTCCCGAAAAAGAAAAGGATTTGGGTGTTGGCGGTTTGTCAGATTCGAGCAAGACCATTTCCAGCCAAGAGGAAGAAAAACCAAATAGGGAGGATCGAGAAGCAAAGAAAACGAGAGTAAAACAGAGTCTCATGAAGAGGGCACGCTCGGTCGCAATTTTCTCTTTGAAATTAAAGGAACGAAGAGCAAGAGAGGCTGAACTTAAAGCTAAAGAAGCAGAAAGGGAAGCTAGATGGCAACAACCTCAGTCATGCGTCGGTGGTGAACTGTCTTGCATTCCTATAGAGAAGCTTATATCTGTGGACGACATCGCGGCCATGGAGATACGCAGAATGAATCATTAA
>XP_003251399.1_A.mellifera
ATGCCAGGCGGCGAGGGGTCCCCGATCAATCTCCTCGACCACCGTGCATCGACCACCTCCGGCGAGTGCGCGAACAGTGACGAAGATGAGAGGACGACGGACAACGTTTCCAGCACGATGACGACCGTCCTCGCGGGCGACGGTCTTAGACGGAGGAAGGTCATACATGCGGCCAAAGAAACTTTCGACAAGGCATCCCGTCTCCTCAGACGGAAGATACCATGCACAGGCCACTTGATGACCCCCCGCCGCCTATGGATACAGAAGGTTCCAACTCAGGAATGCGACGTCGTGGTGATGTTCCCAAGTGGAACGAGCGACGAGACCCTGATGTGGCTGCTAGGTCGACTTCGTGCCGGAACTCCAGGCCTGGTGGTGCACGTGCGGCATCACGCCTCGTCTGACAGTTACGGCTTCTACTTAACAGCTCCCTTTAGCGTATTATTGAAAGCTGCCGAAGAGGTGCATTTACCGAAGACCCTGCGACAAGAGTTTGGCGGAGGATTGAAGGAATTCGTAGGCTCCGAGTCGAGCTGTTTCGAAGGTAGCGACGACGAGGCTCGATTCTTCACCACCCAAGAGAGGCAATCACTCGTTCTTCATCTGCTTCACACGCTCAGAGCGGGACCCCAGGATCTTCACAGTTTACCCGGGCTTAAAATGGTCGAGGGCCAAGCAATTATTCCAAAGTGCATTTCCGCTGGGATCATATCTCAGGTTTTCCCTCTTCACGAATTGCCCGCATTGGAAAAATTACAACGGACGTGGGTCCGCGCGTTTCTTAGTCCCCAACCCCTGGACGATATTTGTAAATATTTCGGAGTCAAGATTACCATGTACTTCGCGTGGCTCGGCCATTACACCACCGCCCTGATTGTTCCAGCTGCAGTGGGTGCCATATATTGGATCGGCATCATCGGCAGGAATCAAGCGGTCGAAGACGTGGCTTATGTACTTTTCTCGGTCTTCAACGTAATCTGGGCCACCGTTTATTTGGAAACCTGGAAAAGAAGGGGCGCCGAATTAGCCTACAGGTGGGGCACTTTGGATCAAAGAGACGACCTACTTGTCGAGCCCAGGCCTTTATTCACGGGCACGTTGGAAACTTCACCTGTGACTGGAAGACTGGAACCAACTTATCCCAGATGGAAGAGAAACATGTTCCGGTACTTCGTCAGCGTTCCTATCATCGCCGCTTGTTTGTTCTTCGTTTTCATCGTGATGATACTCAGCTTCCAAATACAGGATTGGTGGGACGCTCGTCTGGAGTCGAGGGGATACGGATTCTGGTTGAGCTACGTGCCAAAAGTTTTGCTGGCGGTGGTGATAGCATTAATGGACGAGGCTTACTTCAAAGTCGCCATATGGTTGAACGATATGGAAAACTATCGGCTAGACACCGAGTACGAGAATCATCTAATCTACAAGGTGGCACTGTTTCAGTTTGTAAACTCCTTCCTATCGCTATTTTACATCGCCTTCTACCTACAGGATCAAGAAAGACTCAAAGAGCAATTGGCAGCACTGCTAATCGCTCGCCAAGTGATTGGCAACCTGAAAGAATCCGCTGTGCCGTATCTGATTGAGCAGTTGCGATTGGCGCGACTCAGTTTCGAGCTTTTCGGCGCGTTGAGCCCGAGCGAGGCTAGGCCACCTCCTGGCGAGGAAAGGGAGGAGAGTCAAAAGGAAGTGGACGACAAGGGGGAACGCTCGGACGGGGGGAAGTCGAAGCAACCGAGAAACGTTAGCCAAGCCGAATTGGAGAGTTCCCTCTACAGAGTAGGGCATCCCACTAATTCTCTACTTAGTGACGTTACGTTCAAGGTATCGAGCAAAAAGTACGACGGGGCGTTTTCGGAACATTTGGAAATGCTGTCACAATTGGGATACGTGTGTCTCTTCTCCTCAGCCTTCCCCTTGGCAGCCATGGCTGCGCTACTTGGAAACCTTCTTGAGCTACGAGGCGACGCTTTCAAACTTTGTTTCGTCCTTCAACGACCATTTGGTCGAAGGGTTTCCAACATTGGAACTTGGCAAAACGCGATGGAGGCTATGGGTTTGGTCGCAATTCTGGTAAATTGTGCTCTGATCGGATTGAGCGGGCAAGTGCAACGAATGTTTCCAGAAATGTCTGCCACGCAAACGATTCTGCTTATAGTGGCGCTCGAGCACATCATGCTCGGTATACGGTTTATCATAATATGCGCGATCCCCGATATTCCGCATTGGGTCGCCACGGAAATGGCCAAGGTAGAATTTTTGAGGAGAGAAGCTGTCAGAAGGCTTTCGTCCACACCGTCCCCTGAACAACATCCAGCCACAGTGATAGGGAGATTCGTGGTGAGTCCAGCAGACGGTGAGAGCGAAGAACAACAACTGCTTTCCAATCGTACCGGTGATGCAACGTCCTCCAGCCTTCCGGACACACCGACCCTAGCATCGTCCACCCAGACACCCAGTAGCCCCCCAACACCTAGCGCAGCATCCGTGCCAAGGATCGCGGAAACACCTTCTGTGGTCCAGACTCCTGGTAGCGCGAGCAGCAGCGAATTTGCCACCCATTTCCCAACCGAAAACAGCATGGGCAGCGTTCGTGATATTCACAATTCACCTAGATGCTCTATTCCTGGTGGAGAACGAGGAAGGCGTTCGAGGGAATGGCTTCAGAATGAATCGGAGGCGTCGGGTGGAACCGACCACTACAGTCATCATTTAACCATTGGCCCTCACGGAGGTGTGGACTGGGTTCGAAGATTGGGCCTCGAAGCTGGTGGGCGGAAGTCTAGCGATTCTGAGATCAGCGGCGCCGGTACAGTCGGCACGGGGGACGAATTAACTCTTCACAGATCCACCGATTGTATCGTTTCAAAAGACCTTGCCTCCTCGTCGGACAGTGATCTTCTTAGGTCTGCTCCACCATGGACGGTGGCTCACAGGAATCAAAAGTTTCGATTCTCCCCTGAAAGGGAAAGGGAACGGGAAAAGACAGAGAAGCAACAATATCAGCATCATCAACGGGAGATTCAGGATCACAAACAGCAATTATCTTATTACGCTGAGAAGGAGAAGGATAGCGGTCTTTCAGACTCGAGCAAAACTATCTCCAGTCAAGAAGAGGAGAAACCGTCGAAGGAGGAAAGGGAGGCAAAGAAGACCAGAGTGAAGCAGAGTTTGATGAAGAGAGCCAGATCTGTGGCGATCTTTTCGTTGAAGTTGAAAGAAAGGAGAGCAAGGGAGGCGGAGAAAGCCAAGGAGGCTGAAAGAGAGGCTAGATGGCAGCAACCGCAATCGTGCGTTGGTGGCGAACTCTCTTGCATCCCCATAGAGAAGCTTATATCCGTAGACGACATCGCAGCGATGGAATTACGCAGACTTAATCATTAG
>XP.003703140.1_M.rotundata
ATGCCAGGCGGCGAGGGGTCCCCGATCAATCTCCTCGACCACCGTACATCGACCACTTCCGGCGAGTGCGCGAACAGTGACGAGGATGAGAGAACGACAGCCACCGTTTCCAGCACGATGACAACCGTCTCCGGGGGCGACGGTCTCAGACGGAGGAAGGTCATACACGCGGCCAAAGAAACCCTCGATAAAGCTTCTCGTCTTCTCAGACGGAAGATACCATGCACCGGCCACTTGATGACCCCCCGCCGCCTATGGATACAAAAGGTTCCAACTCAGGAATGCGACGTCGTGATGATGTTCCCCAGCGGAGCGAGCGACGAGACTTTGATGTGGCTTCTAGGTCGTCTCCGGGCTGGAACCCCGGGCCTAGTGGTGCACGTGCGACACCATGCCTCGTCAGATAGCTACAGCTTTTACTTGACAGCCCCTTTTAGCGTATTGTTGAAAGCAGCCGAAGAGGTGCATTTACCGAAGACTCTACGACAGGAGTTCGGAGGAGGCTTGAAGGAGTTCGTAGGTTCAGAAGCGAGTTGCTTTGAAGGAAGCGACGACGAAGCTCAATTCTTCACTACTCAGGAAAGGCAGTCATTGGTCCTGCACCTGCTGCATACCCTCAGGGCTGGTCCGCAGGATCTTCACAGTCTACCCGGACTGAAGATGGTCGAAGGACAGGCAATTATTCCAAAGTGCATTTCCTCTGGGATCATTTCCCAGGTCTTCCCTCTTCACGAATTGCCTGCGTTAGAGAAGTTACAAAGGACTTGGGTCCGCGCGTTCCTCAGCCCCCAACCCCTGGACGACATTTGTAAATACTTCGGAGTAAAGATTACCATGTATTTCGCGTGGCTCGGACATTACACCACCGCCTTGATCGTTCCAGCTGCAGTGGGTGCCATATACTGGATCGGCATCATCGGCAGGAATCAGGCGGTGGAGGATGTAGCATACGTTCTGTTCTCCGTCTTCAACGTAATCTGGGCCACGGTTTATCTGGAAACCTGGAAGAGAAGGGGTGCCGAATTGGCCTACAGGTGGGGTACCTTGGATCAAAGAGACGACCTACTTGTCGAGCCTAGACCTTTGTTCACGGGCACGTTGGAAATCTCGCCTGTTACGGGGAGACTCGAGCCAACTTATCCAAGGTGGAAGAGAAACATGTTTCGATACTTCGTGAGCGTTCCCGTCATTGCTGCCTGTTTATTCTTCGTTTTCATCGTGATGATTCTCAGCTTCCAAATACAGGACTGGTGGGATGCACGACTGGAATCCAGGGGCTACGGATTTTGGCTGAGCTACGTGCCAAAAGTTTTACTCGCCGTGGTAATAGCATTAATGGACGAAGCTTACTTCAAAGTGGCCGTATGGTTAAATGACATGGAAAACTATCGGCTAGACACCGAGTACGAGAATCATCTGATCTACAAGGTGGCACTGTTTCAGTTTGTAAACTCCTTCCTATCGCTATTTTACATCGCCTTCTACCTACAAGATCAAGAGAGGCTCAAAGAGCAACTGGCCGCTCTACTGATAGCCCGTCAGGTGATCGGCAATCTGAAAGAGTCTGCGGTACCGTATCTGATCGAGCAGCTGAGGTTGGCACGTTTGAGCTTCGAGCTGTTCGGAGCGTTAAGCCCGAGCGAGGCAAGGCCACCCCCAGGCGAGGAGAATGCTGAAGAGAGCCAGAAGGACTCAGAGGACAAAAGCGAACGATCCGAGAGCGGGAAGAGCACGCAACCGAGAAACGTCAGCCAAGCTGAGCTGGAAAGTTCCCTCTACAGAGTAGGGCATCCCACTAATTCTCTACTTAGTGACGTTACGTTCAAGGTATCGACCAAAAAGTACGATGGGGCGTTTTCGGAACACCTAGAAATGCTGTCGCAGCTGGGATACGTCTGCCTCTTCTCTTCGGCATTCCCTTTGGCTGCAATGGCGGCGCTTCTTGGAAATCTTCTCGAGTTGCGGGGTGACGCATTTAAGCTTTGTTTCGTGTTACAACGACCCTTTGGTAGAAGGGTCTCTAACATCGGTACTTGGCAAAACGCCATGGAAGCAATGGGACTCGTTGCTATCATAGTAAACTGCGCGCTGATCGGTCTAAGCGGACAAGTGCAGCGAATGTTCCCTGAAATGTCCGCTACCCAAACGATCCTTCTCATAGTTGCCCTGGAACACATTATGCTTGGAATACGGTTCATTATAATATGTGCCATTCCGGACATTCCACATTGGGTAGCGACGGAAATGGCTAAAGTGGAATTCCTGAGGAGGGAGGCCGTTAGGAGGCTCTCATCGACCCCGTCACCAGAACAGCAGCCAGCTACGGTGATAGGGAGATTCGTGGTGAGTCCAGCAGACGGAGAGAGCGAAGAACAGCAACTACTTTCCGACCGCACCGGAGATGCAACGTCCTCGAGTCTTCCAGACACACCGACTCTGGCGTCAACCACCCAGACACCGAGCAGTCCTCCGACACCAAGTGCAGCGTCCGTTCCAAGGATCTCAGAAACACCTTCTGCGGCTCAGACACCGGGTAGCGCGGGTAGTAGCGACGTGGGGACACCTATTTTGACAGAGAACAACATGGGCAGCGTTCGTGACCTTCACAATTCACCTAGGTGCTCTATTCCTGGTGGAGAACGAGGAAGGCGTTCCAGGGAATGGTTATCGACAGAGCCAGAAGCATCAGGAGGCTCGGATCATTATAGTCATCATTTAACGATCGGACCTCATGGAGGCGTAGATTGGGTTCGAAGATTGGGTCTCGAGCCTGGTGGTCGAAAATCCAGCGATTCCGAAATCAGCGGATCCGGTACAGTCAGTGGAAGTGGTGACGAGTTGACTCTTCACAGATCCACCGACTGTATCGTCTCAAAAGATCTTGCTTCTTCGTCCGACAGTGATCTTCTTCGATCGGCTCCACCGTGGACGGTAGCTCACAGAAATCAAAAGTTCCGTTTCTCCCCGGAGCGAGAGAGGGAGCGAGAAAGAGCAGAGAAGCAACAGTATCAACAGCATCAACGAGAAATCCAGGATCACAAACAAACATACTATGCGGAGAAGGAGAAGGAAAAAGAGTCGAGCGGTCTTTCAGATTCCAGCAAAACACTTTCCAGTCAGGAAGAGGAGAAACCGTCGAAGGAAGATCGAGAAGCGAAGAAAACAAGGGTGAAACAAAGCTTGATGAAGAGAGCCAGATCAGTGGCGATATTCTCGTTGAAACTGAAAGAACGCAGAGCCAGGGAAGCGGAGTTGAAAGCGAAGGAAGCTGAAAAAGAAGCTAGGTGGCAGCAGCCTCAGTCGTGCGTCGGTGGCGAGCTCTCTTGCATCCCCATAGAAAAGCTTATATCCGTGGATGACATCGCAGCCATGGAATTACGCAGACTTAATCATTAG
>XP_023247644.1_C.floridanum
ATGTTCCTTATTGTGTTGCAGGAGTGCGACGTTGTCATGATGTTTCCAAGCGGAAGCAACGACAAGACATTAATGTGGCTTCTGGGACGCCTTCGCGCCGGGACGCCAGGACTCGTGGTTCACGTGCGGCATCACGCCTCGTCGGATAGTTACGGTTTCTATCTGACCGCACCGTTCGCCGTGCTCCTCAAAGCCGCCGAAGAGGTGCACCTGCCGAAACGCCTGCGCCAGGAGTACGGGGGTGGTCTCAAGGAGTTCGTCGGCTCGGAGGCTACTTGCTTCGAGGGCAGCGACGACGAGAGCCGCTTCTTCACGACCCAGGAGCGCCAGTCCCTGGTGCTCCACCTGCTGCACACGCTGAGAGCCGGCCCGCACGACCTGCACAGTCTGGCCGGACGACTCAAACTCGTCGATGGCCAAGCGATCGTTCCCAAATGCCTGTCCGCGGGTGTTATTTCACAGGTCTTCCCTCTCCACGAGCTGCCTGCCCTGGAAAAACTGCAGCAGTCGTGGGTACGAGCCTTCTTGAGTCCACAACCCCTCGACGACATAGCCAGGTACTTCGGTGTCAAGATCACGATGTACTTTGCGTGGCTGGGCCACTACACCACCGCCCTCATTGTTCCGGCTGCAGTGGGTGTCATATACTGGGTCGGCATCATCGGTAGGAACCAGGCGGTGGAGGACGTGGCTTACGTGCTATTCTCCATCTTCAACGTGATATGGGCGACGGTGTATCTGGAGACGTGGAAGCGTCGGGGCGCCGAGCTGGCCTACAGGTGGGGCACGCTCGACCAGAGGGACGACTTGCTCGTCGAGCCGAGGCCACTGTTTACGGGAACTTTGGAGGTATCGCCGGTGACGGGGAGTCTCGAGCCGACATATCCCAACTGGAAAAGAAACGCCTTTCGTTACCTCATCAGCGTACCAATAATCGCGATTTGTTTGTTCTTCGTTTTTATAGTCATGTTCATAAGCTTCCAAATTCAGGACTGGTGGGACGCGAAACTGGAGGCTGCTGGCTACGGATTCTGGCTGAGCTACGTGCCGAAGGTCCTGCTGGCCTGTGTAATAGCCCTGATGGACGAGGCTTATTTCAAAGTTGCCGTTTTGCTCAACGACATGGGTATGTCTGAAAATATTGTTAATATCGATGTCAACTTGACTACGAGGTTTCAATTTGTCAACTCCTTCCTGTCGTTGTTTTATATTGCATTTTACATTCAAGATCAAGAAAGACTTAAAGAGCAACTGGCAGCCCTGTTGATAGCACGTCAGGTGATTGGCAACCTGAAGGAGTCGGCGGTGCCATATCTGATCGAGCAGCTACGACTGGCGCGGTTGAGCTTCGAGATGTTCGGAGCACTGAGTCCAAGCGAGGCGCGCGCCCCACCCGGCCAACCAGAACAGGCGTCCAGCGCAAGTGGCACCGAAGAGGTGGAGGGCGGTGGGGGACCGGAGGACGACAGGGAGTCCAAGGCTAAGCAGCAGAGGATCGTCAGCCAAGCGGAACTGGAGAGCTCGCTCTACAGAGTAGGACACCCAACTAATTCTCTACTTAGTGACGTTGCTTTCAAGGTTTGGGGTCTAGATTTGGCCGATCTTTTGTTTCGACTTTTTTTCACCTTTTTTTTGTGTTTACTGCCATTGGACATACGCTACCGAACGAACGCTCATAACGAAATTCATCGCCATCTTGCATACAATCACGCAAACGCAACAACTCACGAGAGTAAAAGAAAAAAGACGATCCAAGACATGAAAAAAAAACCAAGTCCTTCCGTAATCGGCGCTCCATCTCGGCCCTCCCGACCCTCGTCTACTCTACTCTCACTCGTATACTCAGGGAGATTCGTGGTGAGTCCAGCAGACGGTGCGTCGAGCAGCGAAGAGGAGCTCAAGCAGCTGCAGCAGCGCTGCGCCGAGGAATTGGCCAACGCGCGCTCCAGCAACTACCGAGCGAGTCGACCCGCGACCCCGACAGTGCCCTCCTCGAGCGCCCAGACACCCAGTGTCCCAGGAACGCCCAGCGGAGCCGTTGCGTCGTTGCACCAGGTGCCCAGAATAACGGAGTCGCCCTCGGTCCAGCCGGATACGCCGGGGAGCACGGGAAGCCACAGCAGCGATCACAGCAGCCCCTTCCTCGTCGACTCGGGGGAGATCAGTGCTCTGCCGAGGGGCAGCATACCTGGTGGTGACAAGTCCCGTAAATCGAGGGACTGGATAACGAGCGAGCAAGAATCGTCGGGCAGCGGGGACTACAGCCACCACTTGACGATCGGTCCTCACGGCGGCATCGACTGGGTGAGGCGCCTCGGCCTCGAAACCGGAGGCAGAAAATCCAGCGACTCTGAGATCAGTGGGGTCGGTGGTGGGAGCAACAGTGGGGACGAGATGGCCCTGCACAGGTCGACCGACTGCATCGTCTCCAAGGACTTTGTCGCATCCTCCGAAAACGATCTTCTTCGGTAAGAACGAAGGGCACGCGAGGCAGAGGTGAAAGCGAAAGAGGCCGAGAGGGAGGCCCGATGGCAGCAGCCCCAGTCTTGCGTGGGTGGTGAGCTCTCCTGCATCCCCATAGAGAAGCTCATATCCGTGGACGACATCGCGGCTATGGAGATGCGCCGAATGAATCACTAG
>XP_016840085.1_N.vitripennis
ATGCCTGCAGGCGGCGAGGGGTCGGCGGCTGCTGAGCAGCAGCCGATCAATCGCGGCGGCGATAGCCCCGAGACAATGACGACCAGTGCATCAGCGGTTACGGCCAGCTACGAGGAGTGCGCGAACGGTAACAGCACCGCTGCGACAAGTGCATCAGCCGAGCCGACTGTCACACTGGCGGCCGACGGCCTCAGGAGGAGAAAGGTCATACACGCGGCTAAAGAGACCCTGGACAAGGCTTCTCGTCTCCTGAGGCGCAAGATACCATGTACCGGCCACCTAATGACCCCCCGCCGCCTATGGATCCAAAAGGTTCCAACGCAAGAATGCGACGTCGTGATGATGTTCCCGAGCGGCAGCAACGACGAGACCCTGATGTGGCTACTGGGACGACTCCGAGCAGGAAGTCCGGGACTGGTCGTGCACGTGCGTCATCACGCGTCGTCGGACAGTTATGGATTCTATTTGACAGCCCCGTTCGCGGTGCTTCTGAAAGCAGCGGAGGAGGTGCACCTACCGAAGCGGCTGCGCCAGGAGTACGGAGGCGGTCTGAAGGAATTCGTCGGCTCGGAAGCGATGTGCTTCGAGGGCAGCGACAACGAGAGTCTGTTTTTCACGACCCAGGAACGCCAGTCGCTGGTGCTCCACCTTTTGCACACGTTACGGGCCGGTCCCCACGACCTCAACTGTATACCGGGCCTCAAACTTGTCGACGGCCAGGCGATCATTCCGAAATGCCTGTCTTCGGGCATCATCTCACAGGTCTTCCCGCTGCACGAATTGCCGGCGTTGGAGAAACTCCAGCGAACGTGGGTCCGGGCATTTCTGAGTCCACAGCCCCTCGACGACATTTCCAGGTACTTCGGCGTCAAGATCACAATGTACTTCGCGTGGCTGGGCCACTACACCACCGCCCTCATTGTTCCAGCTGCAGTGGGTGTCATATACTGGGTCGGCATCATCGGAAGGAATCAGGCGGTGGAAGACGTGGCCTACGTGCTGTTCTCGGTCTTCAATGTGATATGGGCGACCGTCTATCTGGAAACGTGGAAGCGCAGGGGCGCCGAGCTCGCTTACAGGTGGGGAACCCTCGATCAGAGGGATGATCTGCTCGTCGAGCCGAGGCCACTTTTTACGGGGACTCTGGAGATTTCGCCGGTGACGGGGCGGCTCGAACCGACCTATCCGAGGTGGAAGAGAAACGTCTTTCGTTACTTCGTCAGCGTGCCGATCGTCGCGATTTGTTTATTCTTCGTTTTTATAGTCATGATCCTTAGCTTCCAAATTCAGGACTGGTGGGACGGGCGACTGGAGGCCGCCGGTTATGGATTTTGGCTGAGCTACGTTCCAAAGGTGCTCCTCGCCGTCGTAATCGCCCTGATGGACGAGGCTTACTTCAAAGTCGCCGTGTGGCTCAACGACATGGAAAATTATCGCCTTGACACCGAGTACGAGAATCATCTGATCTACAAAGTGGCGCTGTTTCAGTTCGTCAACTCTTTTCTCTCATTGTTTTACATTGCGTTTTACATCCAAGATCAAGAAAGACTTAAAGAGCAATTGGCAGCCCTGCTGATAGCCCGGCAGGTGATCGGTAACCTGAAGGAATCGGCTGTGCCGTACTTGATCGAGCAGCTGAGGCTGGCCCGTCTGAGCTTCGAGCTGTTCGGCGCACTGAGTCCGAGCGAGGCCCGATCGCCACCTGGTGAAGTGCCCAGCGAGGAGAAAGAGGCAGCGGAAACGAACAACGAGGAGGACAAGGAACACAAGGCCAAACAGCCGAGGAACGTCAGCCAAGCCGAACTGGAGAGCTCGCTCTACAGATACGACGGTGCTTTCTCCGAACACCTGGAAATGCTGTCCCAGCTTGGCTACGTCTGCCTATTCTCATCCGCATTTCCGCTGGCCGCATTCGCCGCGTTACTGGGCAACCTTTTGGAACTGCGAGGGGATGCCTTCAAGCTCTGCTTCGTCCTTCAGCGGCCCTTCGGCCGTCGAGTATCGAACATCGGAACCTGGCAGAACGCGATGGAGGCGATGGGTCTGGTGGCGATTCTGGTCAACTGCGCCCTGATCGGTCTCAGCGGACAGGTGCAGCGAATGTTCCCGGAGATGTCGGCGACGCAGACAATACTGCTGATAGTCGCGTTGGAGCACATAATGCTGGCCATACGCTTCGTCATCATCTGCGCTATACCGGACATTCCGAGCTGGGTCGCCACCGAAATGGCCAAGGTCGAGTTTCTGCGCAGGGAGGCCGTGAGGAGGCTCTCCTCGACGCCCTCGCCTACGGATCATCAGCCAGCGACCGTCATAGGGAGATTCGTGGTGAGTCCAGCAGACGGTGCGTCGGAAGAGGATCTCCGCCAGCAACAGCAGCGCTGCGCCGAGGAGTTGGCCAGCGCTCGCTCGAGTTACCGGGGCCTCAGTCAGCCGGGCACGCCTACCGTCCCGTCGTCCAGCGCCCAGACGCCCAGCGGCCCAGGAACTCCGCACTCGCACAACATTCCCAGGATCGCGGAGACGCCCACCCTGCCGCCCGAGACACCCGGCAGCACCGGCAGCGGGAGCGATCACAGCAGCCCCTTTCTCGCGGACAACGCGAGGGACATCAGCAACATACCCAGGGGCAGCATTCCTGGCGGAGAGAAGGGACGAAGGCCGAGGGATTGGCTAACGGGCGAGCAGGAGTCGTCGGGAAGCGGAGATTACAGTCATCATCTGACGATCGGCCCGCACGGCGGCGTCGACTGGGTGCGTAGGCTGGGCCTGGAGACCGGCGGCAGGAAGTCCAGCGACTCCGAAATCAGCGGGGTGGGAACCGGAAGCAACAGCGGGGACGAGATGGCGCTGCACAGGTCGACCGATTGCATCGTTTCCAAGGAGCTTGCGGCCTCGTCAGACAGTGATCTACTTCGGTCAATACCCCCGTGGGCGCCGTCGCCGAGGAACCAAAAGTTCCTCGTCTCGCCGGAGAAGGAGAAGAGCAAGGCCGACAAGCACCAGCACCAGCAACAGCTGCAGCAGATACAGCAGTACCAGCTGCACCGAGACTCGGTCCAGGAGCACCGGGATCGAGACCGACAGCAGCAGCAGCAACAACAACAGCAACAACAGCACGAGAAGGAGAAGGAAAAGGAGAAGGAACCGAGCGTCGCGTCAGACTCCAGTAGGACGGCGTCGAGTCAGGAGGAGTCCTCGAAGGAGGACCGCGAGGCCAAGAAGACCAGGGTCAAGCAGAGTCTGATGAAGAGGGCTCGATCTGTTGCAATATTTTCCCTTAAACTGAAGGAGCGAAGGGCGCGAGAGGCGGAGGTAAAGGCGAAAGAGGCCGAGAGGGAGGCACGATGGCAGCAGCCTCAGTCGTGCGTGGGCGGCGAGCTTTCATGCATCCCCATAGAGCAGCTTATATCCGTCGAGGACATCGCGGCGATGGATATGCGCAGGATGAACCATTAG
>XP_011057578.1_A.echinatior
ATGCCAGGCGGCGAGGGGTCCCCGATCAATCTCCTCGACCACCATCATCGCGCGTCGACTGCCGCCACCACGTCCACGACGAACGAGTGCGCGAACGGCGACGATGTTAGGACCGCGTCATCGGCGACTAGCACCGGCACGACCTTCACCAGCGCGATGACGAGCGCCCTAGCGGGCGACGGTCTCCGTCGCAGAAAGGTCATACACGCGGCCCGAGAGACCCTTGATAAGGCATCCCGTCTTTTAAGACGAAAAATACCATGTACAGGCCATTTAATGACCCCCCGCCGCCTATGGATACAAAAGGTTCCTACTCAGGAATGCGACGTAGTCATGATGTTCCCTAATGGGGCAAACGACGAGACCTTGATGTGGCTTTTAGGTCGGCTCCGGGCTGGAACCCCGGGGCTAGTAGTTCACGTGCGACATCACGCCTCGTCGGACAGTTACGGGTTTTACATTACGGCACCATTTAACGTTCTGCTCAAGGCCGCCGAGGAAGTGCATCTTCCAAAGTCCCTTAGGCAGGAATTCGGTGGAGGATTCAAGGAGTTCGTCGGCTCCGAGGCCAACTGCTTCGAGGGCAGCGACGACGAGGTCCGATTTTTCACTACCCAGGAAAGGCAGTCCCTAGTACTGCACTTACTAAATACTTTGAGGGCCGGTCCTCAAGATCTCCATAGTCTAGCCGGTCTTAAGATGGTGGAGGGTCAAGCAATTATCCCAAAGTGCATTTCATCCGGTATTATTTCTCAGGTCTTCCCTCTTCACGAATTACCCGCGTTAGAGAAACTGCAACGGAGCTGGGTCCGCGCGTTCCTCAGCCCCCAACCATTGGACGATATTTGTAAATATTTCGGGGTGAAAATCACCATGTACTTTGCCTGGCTCGGCCACTACACCACCGCTTTGATCGTTCCAGCTGCAGTAGGTGTCATATATTGGGTCGGCATCATCGGCAGGAATCAAGCGGTGGAAGACGTGGCGTACGTTTTGTTTTCGGTGTTCAACGTGATATGGGCTACCGTATACCTGGAGACATGGAAAAGAAGGGGCGCGGAATTGGCGTACAGGTGGGGCACTTTGGATCAGAGGGACGATTTATTGGTCGAGCCTAGACCTCTGTTTACAGGAACTCTAGAGGTTTCATCAGTGACGGGTAGGCTGGAACCGACGTATCCCAGGTGGCGAAGAAATATGTTTCGATATTTCGTGAGCGTGCCTATCATTGCAATTTGTTTACTCTTCGTCTTCATCGTTATGATTCTGAGTTTTCAGATACAGGATTGGTGGGACGCACATCTCGAATCAGGAGGCTATGGATTCTGGCTAAGTTACGTGCCAAAGGTGTTGCTCGCAATAGTGATTGCATTAATGGATGAAGCGTACTTCAAAGTCGCGGTGTGGTTAAACGATTTGGAAAACTATCGACTAGACACCGAGTACGAGAATCATCTGATCTACAAAGTGGCACTGTTTCAGTTTGTGAACTCCTTCCTATCGCTGTTTTACATCGCCTTCTATCTTCAAGATCAAGAGAGACTCAAAGAGCAATTGGCGGCTCTACTCATAGCTCGTCAAGTGATCGGCAATCTGAAGGAATCCGCGGTACCATACCTCATCGAACAACTACGACTGGCACGGCTGAGCTTCGAACTGTTCGGAGCCTTGAGTCCCAGCGAGGCACGGCCACCTCCCGGTCAAGAGGGTGAAGAGGTACAGGGTGGTAAAGACACCGAGGAGAAGGACGAACGACCTGACAGCGGCAAAACGAAGCAACCGCGAAACGTCAGCCAGGCAGAATTGGAGAGTTCCCTCTACAGAGTAGGGCATCCCACTAATTCTCTACTTAGTGACGTTACGTTCAAGTACGACGGGGCGTTTTCAGAGCATTTGGAAATGTTATCGCAACTGGGATACGTCTGTCTCTTTTCGTCCGCATTTCCATTAGCTGCAATGGCTGCTTTACTTGGGAATTTGCTCGAATTACGCGGCGACGCGTTCAAACTATGTTTCGTGCTTCAACGACCTTTCGGGCGTAGAGTCTCGAACATCGGTACATGGCAAAATGCCATGGAGGCAATGGGCTTGGTCGCTATTTTGGTAAACTGCGCTCTAATCGGATTGAGTGGGCAGGTGCAACGAATGTTTCCGGAGATGTCAGCAACGCAAACCATTTTACTAATCGTGGCATTGGAACACATCATGTTCGCTATTCGATTTGTGATTATTTGCGCGATTCCCGATATACCTCATTGGGTCGCCACCGAGATGGCTAAAGTGGAATTCTTAAGACGCGAGGCAGTTCGAAGGCTATCTTCGACTCCGTCACCGGAACAACAACCAACAACAGTGATAGGGAGATTCGTGGTGAGTCCAGCAGACGGAGAAAGCGAAGAGCAGATACTTTCCGATCGCGCCGCTTATGCGTCCAGTCAGGCGAACACTCCGACCTTGGCTTCGACCACCCACACGCCAAGTGGCGCGACAACACCGAGTGCCGCGTCGGTGCCGAGGATCGCGGAAACACCACCTACGGCCGGAACCCCCGGCAGCGGTGGAAGCAGTAGCGAGACCAGTCCGTTCTTACCCGAGAGCAATTCCAACGTCACCCGGGACATTCGTAACACGCCGAGATGTTCCATACCCGGAGGCGAACGAGTAGGAAGACGCTCGAGGGAGTGGTTAAGCAACGAACCGGAAGCGTCCGGTACCAACGATCAATACAGCCATCATCTGACCATTGGACCACACGGCGGCGTCGATTGGGTACGTCGGTTAGGTTTAGAGCCAGGGGGACGAAAATCGAGTGATTCCGAAATTAGTGGTTCCGCTGCAGTGAGCGGACGGGAGGAGGAATTAACTTTGCACAGGTCAACCGATTGCATCGTCTCCAAAGAACTCGCTTCTTCCTCAGACAGCGATCTTCTCAGATCGGCACCGCCCTGGGTGGCGGCTCATAGAAACCAGAAGTTCCGCTTTTCACCCGAAAAGGAAAAGGAACGTGAGAAGGTGGAGAAGCAACAATACCATCAACAGCATCATCAGAGAGAAACTCGAGAAACTCGGGAAACCCGCGAAACCCGCGAAACCCGGGAAATCCGTGAAACTCGTGAAACGCACGATCATCGAGCGAGCGAGCGACAGTCTTATCTCGCCGAAAAGGAGAAAGACTCGAGCGGGCTGTCAGATTCCAGCAAGACTATCTCGAGTCAAGAAGAGGAGAAGCCGACGAAGGAGGAACGGGAGGCGAAGAAGACGCGCGTGAAGCAAAGCCTGATGAAACGGGCGCGCTCGGTGGCGATCTTCTCGCTAAAGCTGAAGGAACGTCGCGCACGGGAAGCCGAGCTTAAGGCCAAGGAAGCGGAAAGGGAGGCCAGGTGGCAACAGCCGCAATCGTGCGTCGGCGGCGAGCTCTCGTGCATCCCCATAGAAAAGCTTATCTCCGTGGACGACATCGCGGCCATGGAAATGCGTCGGCCGAATCATTAG
>XP_025157660.1_H.saltator
ATGACCCCCCGCCGCCTATGGATTCAAAAGGTTCCTACTCAGGAATGCGACGTAGTCATGATGTTTCCCAGCGGAGCGAGCGACGAAACCCTAATGTGGCTCTTAGGGCGGCTTCGGGCTGGAACCCCGGGGCTAACAGTTCACGTGCGACACCACACTTCTTCAGACAGTTACGGGTTTTACATTACGGCGCCGTTTAGCGTTCTGTTGAAAGCCGCGGAGGAAGTACATTTACCTAAGGCATTACGACAGGAATTTGGCGGTGGATTGAAAGAATTTGTTGGGCCCGAGGCTAACTGTTTTGAAGGTAGCGACGATGAAATCCGATTTTTCACCACGCAGGAGAGGCAATCTTTGGTGCTACATCTACTTCACACGCTGAGGGCCGGCCCGCATGATTTACAAAGTCTGCCGGGTTTTAAGGTGGTTGAAGGCCAAGCGATTATCCCAAAGTGCATTTCGTCCGGTATTATTTCTCAGGTCTTCCCTCTACACGAATTACCTGCGCTAGAAAAACTGCAACGAAGCTGGGTTCGCGCCTTTCTCAGCCCTCAGCCTTTGGACGACATTTGTAAATACTTCGGGGTGAAAATCACTATGTATTTTGCCTGGCTCGGCCACTACACCACCGCTTTGATTGTTCCAGCTGCAGTGGGTGTCATATACTGGGTCGGCATCATCGGTAGGAACCAAGCGGTGGAGGATGTGGCGTATGTCCTGTTTTCGGTATTCAACGTAATCTGGGCTACAGTATACTTGGAAACGTGGAAAAGGAGAGGCGCGGAATTGGCGTACAGGTGGGGCACTTTGGATCAGAGGGACGATTTATTGGTCGAGCCAAGACCTCTCTTTACAGGAACTCTAGAGATTTCACCGGTGACGGGTAGACTGGAACCGACATACCCCAGGTGGAGGAGGAACATGTTTCGATATTTCGTCAGCGTGCCTATCATCGCGATTTGCTTACTCTTCGTCTTCATCGTTATGATTCTAAGCTTCCAAATACAGGACTGGTGGGACGCACATCTCGAATCTGGAGGCTACGGGTTCTGGCTTAGTTATGTGCCAAAGGTGTTACTCGCGGTGGTGATCGCATTGATGGATGAAGCGTACTTCAAAGTTGCGGTGTGGTTGAATGATTTGGAAAACTATCGACTAGACACCGAGTACGAGAATCATCTGATCTACAAGGTGGCACTGTTTCAGTTTGTAAACTCCTTCCTATCGCTGTTTTACATCGCCTTTTACCTCCAAGATCAAGAGAGACTCAAGGAGCAACTGGCGGCACTGCTCATAGCTCGTCAGGTGATCGGTAACCTAAAGGAATCCGCGGTGCCGTACCTGATCGAACAGTTGCGTCTGGCGCGACTGAGTTTTGAGCTGTTCGGGGCCCTGAGTCCTAGCGAGGCGAGACCAGCACCCGGTCAAGAGAGCGAAGAGACGCAGTGCGCTAAAGACAACGAGGAGAAGGAGGAACGATCCACCGACAGCGGCAAGTCGAAGCAACCCCGAAACGTCAGCCAAGCAGAACTGGAGAGTTCCCTCTACAGAGTAGGGCATCCCACTAATTCTCTACTTAGTGACGTTGCGTTCAAGGTATCAACCAAAAAGTATGACGGGGCGTTTTCGGAGCATCTGGAAATGTTATCGCAATTGGGCTACGTTTGTCTCTTTTCGTCGGCGTTTCCATTAGCTGCGATGGCAGCTTTACTTGGAAATTTGCTCGAATTACGCGGTGACGCGTTTAAACTGTGCTTTGTGCTTCAACGACCTTTTGGGCGTAGGGTCTCGAATATAGGAACTTGGCAAAATGCTATGGAAACGATGGGCCTGGTCGCTATTTTAGTGAATTGTGCACTGATCGGATTGAGTGGGCAGGTACAACGAATGTTCCCAGAGATGTCAGCAACACAAACAATCTTATTAATTGTGGCACTAGAGCACATAATGTTCGCTATCCGATTTGTTATTATTTGTGCAATTCCCGACATACCTCACTGGGTCGCTACTGAAATGGCAAAAGTGGAGTTTTTAAGGCGCGAAGCAGTTCGAAGATTGTCCTCGACACCGTCACCGGAGCAACAACCAGCAACAGTAATAGGGAGATTCGTGGTGAGTCCAGCAGACGGAGAGAGCGAAGAGCAGCATTTGCTCGCGGACCGCATCGGCTACGCGACCACATCAAGTCAAGTGGATACTCCGACCTTGGCTTCAACTAGTCACACACCCAGTGGTCCGACAACGCCTAGCGCATCAGTACCAAGGATCGCGGAAACACCACCGACGGCTGAAACGCCCGGCGGTAGCGGCGGAAGCAGTAGCGAAACTAGCAGCCCATTCCTACCCGAGAACAATCCCAATGTGACTACCCGAGACATCCGTAACTCTCCAAGGTGCTCCATACCCGGTGGTGAACGAGTAGGAAGACGCTCGAGGGAATGGTTAAACAATGAACCCGAAGCATCCGGTGCGACTGATCAATACAGCCATCATCTAACCATCGGACCACATGGTGGAGTTGACTGGGTACGTCGATTAGGTTTGGAGCCCGGTGGAAGAAAATCTAGCGATTCCGAAATCAGTGGTACCGGTAACATAAGCGTTAGGGAAGAGGAGTTAACGCTGCATAGGTCTACAGACTGTATCGTGTCGAAAGAGCTTGCCTCGTCTTCAGACAGTGATCTTCTCAGGTCGGCACCGCCGTGGTCAGTGGCTCATAGGAGCCAAAAGTTCCGCTTCTCGCCGGAGAAGGAGAAAGAGCGTGAGAAGGTGGCGGAGAAGCAGCAGCAACAACAACAGCAGTATCATCATCATCATCATCAACATCATCAACGCACGGAGACGCGGGAGATGCACGATCATCGTGAGCGGCAGTCTTATCTAGCTGAGAAGGAGAAGGATTCGAGCGGTTTATCAGATTCCAGTAAGACGATCTCCAGCCAAGAGGAGGAGAAACCGACGAAGGAGGAGCGCGAGGCGAAGAAGACGCGTGTCAAGCAGAGCCTGATGAAGCGGGCGCGCTCGGTCGCGATCTTCTCGCTGAAGCTGAAGGAACGTCGCGCTAGGGAGGCCGAATTGAAGGCTAAGGAGGCAGAGAGAGAGGCCAGGTGGCAACAACCACAATCCTGTGTTGGCGGCGAGCTCTCATGCATACCTATAGAAAAGCTTATCTCCGTGGACGATATCGCAGCCATGGAAATGCGCCGGATGGATCATTAG
>EDAN007980_PA_E.danica
ATGGAAGCAGATAATGGAGATGAAACATCCCCTGCTAATGAACAAAGTGAGGATATCCCCAATGATGAAGAAGAAAGTGTGGATTTTCAATCACCATTTCGGCGTCGCAAAGTTCTATCGCGTGCAAAGAATACCATATCGGCTGCGAGCAAGTTGTTGCGACAAAAGATTCCGTGCTCGGGCCACTTGATGACCCCACGTCGTTTGTGGATACAGTCTGTCCCCACTCAGGACTGCGACGTGGTGCTCATGTTCCCATCGGGCGCTCAGGACGTGACGCTGATGTGGCTGTTGGCGCGACTTCGCTCCGGCTCCCCGGGACTCGTCGTTCACGTCAGACATCACTCGTCCTCAGACTGCTATGGTTTCTACCTCACGGCACAACACAACGTGTACTCTGCGTGCTTCGATGGTATCGAGGACGAGCGCTCTTTCTTCACAACGCAGGAACGAGGTTGGCTGGTGTTGCACTTGCTGCAGACCCTTCGTGCTGGCTCTGGTGATGAAGTGGCTGGTGTGCGTCTCATAGAGGGTCAAGCTATTGTGCCCAAATGTTTGGCTGCAGGAGTCATCTCTCAAGTATTCCCCTTGCATGATACAGAATCTTTATCCTGGTTGCAACGCTCTTGGGTCCGCGCTTTCTTTAAAAGACAGCCTCTTGATCAGATCTGTGAATACTTTGGCGTGAAGATCGCAATGTACTTTGCGTGGCTCGGGCACTATACCACTGCTCTCATTGTGCCTGCTGTGGTGGGGTTTATTTTCTGGGTGTTCTTTTGTGGTCGGGACCAAGCAAAGGAAGACATTGGCTTTGTCATATTTTCCCTCTTTAACGTTGTGTGGGCCACAGTGTATCTGGAGGCCTGGAAGAGGTACAGTGCAGAGCTGGCTTACCGTTGGGGAACCCTCGACCAGCGGGATGAGTTGCTTGTTGAGCCACGGCCACTTTTTACGGGTCCGTTGGAGAAAAGTCCTGTAACAGGTCGCCTGGAACCTTACTACCCAGCCTGGAAAAGAAATGCATTCCGTTACCTTGTGAGCGTTCCCATCATTGCTCTCTGCCTAGCTGTGGTCTTTGTTGTTATGTTTCTCATCTTAGAGTTACAGGAATGGTGGGATGGTAAAATTGAAAGTCGTGGCTATCCCTTTTGGTTGAGTTACCTACCGAAAATCTTGTTGGCTGTAGTGATCACTTTGATGGACGAAGCATATCACAAGGTGGCACTTTGGCTCAACGACCGTGAAAACTACAGGCTTGAAACCAAGTATGAAAATCACCTTATCGTCAAAGTAGCATTGTTCCAGTTTGTAAATTCATTTCTGTCTCTCTTCTACATTGCATTTTATTTGCAAGATCAAGAAAAACTGAAAGAGCAACTGGCAGCTCTGCTGATCGCTCGTCAGGTAATTGGAAACATAAAAGAATCAGCGCTGCCTTACCTGCTGGAGCAACTGAGGCTTGCTAAGCTGAGCTTTGATATGTTCGGGGCTCTCAGTCCGTCCGAGGAGGCCAAGAAGGAGTTAGGAGACCCACCCCCTGGAGACGAAGGGAAGCCTGGGGATGAGCCAGAAGAGGGCCAGGCTCAAAATAAGAAACAAGTGACCAATCGCAATGTCAGTCAAGCTGAACTAGAAACTACACTTTATAAGTATGATGGAACATTTGAAGATCATCTAGAAATGTTCATCCAGTTTGGCTATGTTGTTTTGTTTTCATCTGCCTTTCCAATGGCTGCATTATGTGCATTGCTCAACAATCTCATCGAAATCCGCAGTGATGCCTTTAAACTGTGTTTCATCTTCCAACGACCATTTGGCCAACGAGTGCCGAATATTGGCACATGGCAGGATGCCATGGAAGTTATGGGCCTGATAGCAGTCCTTGTAAACTGTGCTTTGATAGGGTTGTCAGGCCAAGTACATCGAATGTTTCCCGAAATGTCTACTACTCAAACCATCCTTCTTATTGTTATACTTGAGCATATCATGTTGATTCTGCGGTTTGTGATCTCCTATGCCATCCCTGACTTGCCGGCCTGGGTGGCTACTGAAATGGCCAAGGTAGAATTTTCCCGTCGTGAAGCTTTTCGGCGTATGTCCTCCACTGCTCAGTCTCCAGGGCCTGACCCCAGTATTGCCGAGGCAGATGCTGCCCTGGTTATCGGCAGGTTTGTAGTATCTCCTGCCACTGATGAGGAGAAAGAAGCGACTCCAGAAGCTGAGGTGCCTGTTGAAGACAGTGCACCAGAACCAGTACCCCCCTCCCCAGATAAACCTGTGGCTGCAGGCAGTGCAGGTGACCGAAGTCCTGCTGCAGAGCGCACTCCAGAGTCCAGTGAGTCCTCAGACCATGACAAGTCACCCAAAAGTGCCCTCAAAAAGTCCAGTGAGTGGTTTGATGAGCATCTCGACACCAAGAAGAAGGAAATTCGTCGAGACGTTGCCTTTGCACCACTTAGTCCTCATATTCTAAATCATCACCTTACTATTGGACCTCATGGAGGTATTGATTGGGTACGCAGGCTGGGACTTGAAAACATTGTAGGAAGAAAATCTGTTAATGGCAGTCACCTTGAAATTGGCTCCTTACCAGATGCAAGAAGGGCTGGCAGCAGTGGCTCCTCAGAAGAGAGTGCTGCCATCCGTCACAGTACCGATTGCATTGTTGCAGCAAAGGATTTGTCTGCATCATCCGATTCAGATTTGCTGAGATCCGCTCCACCATGGGCACAACAAAGGTCTAAGTTCCGTTTCTCTCCTGAAAAAGATGGTCATTTGTCCACCCCTTCTGACAGCTCTCATGTTTTGTCCAGTGCTGAGCGGGTGGCTGCTGCCGTTGCCTCGTCCTCCAACCCTGAAGTGAGGCGGCCAAGTGCACCGTCCTCCACCACACATGACAAGCGCCACTCGGAGGATGTGAGTAGCAGATCTCGAGCAGGGACTGATAGCTCCTCGCCCTTGTCATCTGCTTCCGGGGGTGTGCGACCTCGAGTTGCAGTAGCTCTAGAACCAGGATCTTTCATGCCTCCCATAGCCACCACATCGAATGCCCCCACTACACCTACGGCCCCTGTCAATCCCACCCCAGAAGACTTGGCCGCCAAGAAAAGTAGAGTCAAGAGCAGTTTACTTAAAAGAGCCCGAAGTGTGGCAATCTTCTCCCTCAAACTGAAAGAGCGGAGGGCACGCGATGCTCTTGCCAAGGAAAATAAAGCTGCAAGTCCTGCAGCCAGTAAGCCACCTCCCATTCCCTCTCAACATTGGACAGGCAGGAATCCTGACAGAGTAGAGGGAGAACTCTCCTGCATACCCATTGAAAAGCTCATTTCTGTAGACGACGTTGCAGTAGAGCTAATGCGTAAGCGTACTAACACTTGA
>XP_026286139.1_F.occidentalis
ATGGAGGGAGTTGAACAGGGTAACTTTGAAGAAAAGGAAGATGATATTTTGACGAATTCAGTGGTCCGGCAACGAAAGATCATAACTAGTGCGAAAGAGACATTTGAAAATGCTTCAAGAATGCTGAGAAGAAAGATTCCTCAGACTGGGCATCTTATGACTCCACGACGCTTGTGGATCCAGACAGTTCCAACACAAGAATGCGATGTTGTCTTGATGTTCCCTTCTGGTACTGCTGATTCGACTCTGATGTGGCTACTATCTCGGTTACGAGCAGGTACTCCAGGACTGGTTGCTCATGTCAGGCACCATTCATCATCTGATAGCTATGGCTTCTATCTCACAGCTCCATTCAATGTGTTGTTAAAAGCAGCTGAAGAGATCCATCTTCCTAAACTTTTAAAAGCTGAATATGGAGGTGGTTTAAAGGAACTGGTTCAGGCTGATATTAGCAGCTTTGAAGGGACAGAATGTGAAGAGACTTTCTTCAGCTCACAAGAAAGGCAGACACTTGTGCTTCATCTGCTGCACTCTCTACGCGCTGGTCCTGCTGAAGCTGCTGCTTCTGATATTTTTGGAAAACTGCGGTTTATTGAAGGACAAGCAATTGTTCCAAAATGTCTCTCAGCCGGTGTAATATCTCAGGTGTTTCCTCTCCACGATCTTCCATCGCTCCAGCAGCTACAACAGTCATGGGTCAGAGCATTCTTGAGCCTGCAACCTTTAGATGCCATCTCTGAGTACTTTGGTGTGAAGATTGCCATGTACTTTGCATGGCTCGGACACTACACTGCAGCACTTCTTGTACCTGCGTTCGTTGGATTTATGTTTTGGGTGGGTTTCAGTGGCCGTTCACAGCATGCACAAGATGTTGGATATGTCCTTTTTTCATTCTTCAATGTTTTATGGGCCAGCATTTATTTAGAAGCTTGGAAACGGTATTCTGCAGAACTTGCATATCGATGGGGTACCCTTGACCAACGAGATGAGCTACTGGTTGAACCAAGGCCGTTGTACACAGGAGTGTTAGAAGTTAGTCCAGTAACAGGTAGACTTGAACCGTACTTTCCACCTTGGAAAAGACATGTCTTTCGCTGGTTTGTTAGTGTTCCAATCATAGGTCTTTGTCTTGCAATTGTATTCTTCGTCATGATAATCATTCTTCAGCTTCAGGATTGGTGGGACAAACGGATTGAATCTTATGGTTACCCCTTTTGTCTAAGCTACCTACCTAAAATTTTACTGGCCATTGTGATAAGTGTTCTTGATGAAGCTTATTACAAAGTTGCATGCTGGTTGAATGACAAAGAAAACTACAGACTTGAGACCAAGTATGAAAATCATCTCATCGTGAAAGTGGCTTTGTTCCAGTTTGTGAACTCGTTCCTTTCCCTGTTTTATATTGCCTTCTACCTACAAGATCAGGAAAGGCTAAAGGAGCAACTAGCTGCTTTACTAATTGCTCGTCAAGTGATTGGAAATTTAAAGGAGTCTGCTTTTCCATACATTCTTGAACAATGGCGCCTTGCCAAGTTGAGTTTTGATCTATTTGGTGCGTTAAGCCCATCTGTTGAAAATAAAAAGCCTCCTAGCCTAGAGACCGAGCATCAAGAAGGGTCTACATCTGAAGTAGATACAAATAACGAAATATATGAGGAGGGAAGGTCAAACTCGGGAAATAGGAATGTTAGTCAGGCAGAGTTGGAAAGTGCTCTCTACAAGTACAATGGAACATTTGATGATCATCTAGAGCTTTTCATTCAGCTTGGATACGTTGTTTTATTTTCATCTGCCTTTCCAATGGCTGCAACTTGTGCTCTTATTAATAACATCATTGAAATTCGATCTGATGCCTTCAAGCTCTGCTTCATTTTTCAAAGACCTTTTGGACAGAGGGTCCCCAATATAGGAACTTGGCAGAATGCTATGGATGTAATGGGATTCATAGCAGTTCTTGTAAACTGTGCATTGATTGGTCTTTCGGGACAAGTTCATCGCATGTTTCCTGAAATGTCAACAACACAAACAATTCTTCTAATTGTTGCCTTGGAGCATGGCATGCTTGTTATGCGTTTCTTGATCACTTGTGCCATACCCGATTTACCTAAATGGGTGGCAATAGAAATGGCCAAAGTGGAATTTGCACGACGTGAAGCTCTCAGACGACTCTCCTCTACTGTACAGACACCTGCCCCAGAATCATGCCCATCACAACCAAGCACTTACATTGGAAGTTGTTCAAGTTTGTGGCACAGATTTATGGTTTCGCCGGCTGCCCACGGGAGCCAGGACGGCTCAGAGGCCTCCGTCGACGAGAGCGCCATCAGCGCCGCCGCCAGCGCCAGCCGGACCAACACGCCCCCAGCCTCCAGGTCCTCCATCTCGGGCACCTCGTGCCGCGACCTGGAGGATGCCACCTCCAGAGGGAGCACGCCTAGCACGGGGCGAACGTCCGCGGCGGTACTTGTCCTGGAGGAGGGCCTCGTCGAGGAGAGCCGGCAACAGACGCCGGACAAGTCGTCCCCGGCAAGCATCGGCAGGGTATCCGTGTCTAGCGCGAGGCGCTCGCACGACTGGGCGGAGGGCGCGAGCGGGCGCGGGTCGCTTGCCAGCACCCCGCTGCAGGACATGCACCCCGTCCTCTCGCACGCGCTCCCGCCCACCCCTGCCCCCTCGGCGCCGCGACGCTCCCGCGAGTGGCTGGGCACGGAGGCGGAGGCGGCGGCGCTGCAGCACCACCTGACCATCGGGCCGCACGGCGGGGCGGACTGGGTGCGGCGCCTGGCCCTCGGCCTGGACGGACCTGCGAGGAAGACCAGCGAGCCCGAGGCGAGGAGAAGCACCGACTGTCTCGCCTCGGCCAGCAAGGACTTGGCGGCTTCATCAGACTCTGATTTATTAAAGTCAGCCCCACCCTGGACCACAGCTTATCTCAAGCCTAAGTTTAGGCTTTCGCCTGAAAGGGACCAGTGCTTCTCAGATAGCAGCCCGACCACTTCTAGCCAGGAAGTTGATGAACCAGTGCAATCTCAAGGAGCAATACCAAAGACTGGACAAGAGCTGGATCCTGCTAAGAAACAGCGGGTTAAACAGAGTCTCATGAAGCGCGCTAGAACAGTTGCTATGTTCTCTCTGAAACTGAAGGAAAGGAGGGCTCGTGAAGCTCAGGAGCAGTCAGCAAAGAAAGCTGAACAAAAAGCTATGGAACAAATGTTGCACCCAAACCGTCAACCTGGGGGGGAACTTGGATGTATTCCACTAGAACAACTCATATCAGTTGAGGATGTTGCTGTTGATCTTCAGCGCCGCAAGAACCATAACCACTAA
>XP_002428262.1_P.humanus
ATGGAAGAAAACGAAAATGAAAATGAAAATGTTATACGCAGAAGGAAAATAATTTCCTCAGCAAAAGAGAAATTGGATACAGGCAAGAAAAAAATTCCATGCACTGGGCACTTGATGACACCGAGAAAGTTATGGATTCAAATGGTGCCCACTAGGGAATGTGATGTTGTTCTTTTATTTCCTTCATCGACTTCAGATTCTATTCTTATGTGGTTATTATCACGATTGAAAAGTGGTGCTCCTGGCTTGATTGTCCATGTTCGTCATCATTCTTCCTCTGATAGCTATGGATTTCACTTAACTGCTCCTTACAAAGTATTATTAAAAGCCGCTGAGCAATATCATCTTCCAAAGCCTCTTAAAAAAGAATATGGAGGTGGTTTAAAAGAATTTGTTGAAAAAGATATTTTGTGTTTTGAAATAATTGAAGATAAAAATAACTTTTTTTCAACTCAAGAGAGGCAATGGTTAATTTTGAATCTTTTACAGAATTTGAGAGCAAATGCTAATGACGTTGAAGAAAAACCTGCTGGTGTTCAGTTTAATGAAGGCCAAGCCATAGTTCCAAAATTTCTTACAGCTGGTGTAATATCTCAAATTTTTCCATTACATGAACTTCCTACATTGAAAAACCTACAAAAAACTTGGGTTCAGGCTTTTTTCAAGCAACAACCTTTAGATGATATTTGCAACTACTTTGGTGTGCAGATAGCCATGTATTTTGCTTGGTTGGGCCATTATACCATGGCTCTTATTGTGCCTGCTATTGTTGGTTTTTTATTTTGGATTGGTTTTTGTAGGGGAGATCAAGCTACCGAGGATGTTTTATACGTACTCTTTTCTTTATTTAATGTTTTGTGGACTAGTATATATTTGGAAGCATGGAAAAGGTATAGTGCCAGTTTAGCTTATAAATGGGGAACTTTAGATCAGAGAAACGATTTACTTATGGAGCCGCGGCCATTTTTTACGGGGCCTTTAGAAGTAAGCGCTGTTACGAATCGTCTTGAACCGACTTATCCGTCTTGGAAAAGATACGTTTTTCGTTATTTTGTCACAATTCCTATAATGATAATTTGCTTAATTATTGTTTTCATAACAATGATTATTATTCTTCAACTTCAGGATTGGTGGGATGGAATATTACACAAGAAGGGTTTTCCATTTTTTTTAAGTTATTTTCCAAAAATATTACTAGCCATCGTCATAACATTTTTTGATGAAGCTTATTATAAAGTTGCTCGTTGGCTTAACGATATGGAAAACTATCGACTAGACACAGATTTTGAAAATCATCTTATCGTCAAAGTAGCTCTGTTTCAGTTCGTAAATTCATTTTTGTCTTTATTTTACATCGCCTTTTATCTTCAGGATCAAGAAAAAATCTGCATTACCGTATCTCTTGAGCAGATCAGACTCGCCAAGTTAAGTTTTGATTTGTTTGGTGCACTTAGTCCTTCGGAAGTCAAAGAATTTCCTCCTAGTGAAGAAGAACAAAACGTTGAAAATATCAGTTCGAAAAGTCAAGATCAAAAAGCATCGGGAAATAGAAATATCAGTCAGGCAGAGCTTGAAAGCACGTTATTTAAGTACGATGGAACATTTGAAGATCATTTAGAAATGTTTATTCAAATGGGTTACGTAGTTTTATTCTCTTCTGCGTTTCCCATGGCTGCTTTTTGTGCTCTTATAAATAATTTAATAGAAATAAGAAGCGATGCTTTCAAATTGTGTTTTATATTTCAACGACCTTTTGGACAAAGAGTGCCTGATATTGGTTGTTGGCAGAACGCAATGCAGATAATGGGTTTAATAGCAGTGTTAGTCAATTGCGCTCTGATCGGCTTATCTGGCCAAGTTCATAGAATGTTTCCCGAAATGTCTACTACTCAAACGATTTTGTTGATAGTAGCGCTTGAGCATGTCATGCTTATTTTGCGGTATTTAATAAGTAATTCAATACCCGATTTACCCGAATGGGTTGCTACCGAAATGGCCAAAGTTGAATTTGCTCGCCGTCAGGCTGCTTGCTCCTGTACATCATCGGTTCAAGAAGGCACCGGGTTAGTAATCGGAAGATTTGTGGTTTCTCCTGCTGCAAAAAAAGAAGCACCCAAAGGAACCGAATCGGTGGAAACGAAGAAACAAAATTTACTTAATTTTAAAGAACTTAAGCAAGAGATAAAACCGATACCTAAAGAGTTCAAAAAACATATTTCAGGAAGTGTTGCCGCTCTAAGAACCCCATTAACTCCAGATTTATCGAAAAAAATGAATTTAAAATTAGGTAATCATTGGTTGACTTCCGAAGAAAGCGCCTACAATTTAACAATAGGTTCTCACGCTAATGCCGACTGGATGAGACGATTTGCTTTGGATAAGACTAGAAAAACTAGCGAACCCGAAGTGGGATCTAAAGGAAACAAAGGTTTATCATCGTATCGGAGCACTGATTGCATTCCTAAAGATTCATCATCGTCCGATTCTGATTTATTACGATCCGCGCCTCCTTGGTCTAGATCTAAATTTCGCTTCAATTCCGAAAAAGAAAGAAAATCCGATACACTCACCATATTAGAAAAAGAATCGAAATCAAGTTCTTCAACCACCCCAGTTTCGGAATCTGCACCCGAATCTACCTCTTCCAGTTTATCTTCTTCATCAAAACTTCCTGATGATGCTGAAATCGCTGCAAAAAAACAACGCATTAAAAGATCACTAATGAAAAGAGCTCGGAGCGTTGCCATATTTTCATTAAAACTCAAAGAAAAAAGAGCAATTCAAGGAGGTAAAGTACCTGATACGTCAAAAGCAAAAGAATCGAAACCATCGTGGGGAACCAAGCCAGAAGGAGCTACAGGAGGTGAACTCGGTTGCATTCCTATTGAAATGTTGATTTCCGTGGATGATGTTGCTAAAGACCTCGAAAGGAGACAAAGTCCTTCTTCTTAG
>XP_021938627.1_Z.nevadensis
ATGGAAACTGGGGAAGGTGAACAAAACAAACAGCTTGCAGATAAAGATGAAGAAGAAGACTATGCGAAAATACGATATCGTAAACTCCTGTCAACTGCAAAAGAATCTTTTGAAAATGCTTCCCGTTTATTGCGACGGAAAATCCCCTGTACTGGGCATCTGATGACACCCCGACGCCTATGGATACAAACAATACCAACGCAGGAATGTGATGTCGTGCTCATGTTCCCTCCTGGAGCACAGGATTTCACCCTCATGTGGTTATTGTCCCGACTGCGTGCTGGTACACCTGGGCTGGTGGTTCATGTGCGACACCATGCATCTTCTGACAGCTATGGCTTCTATCTCACAGCCCCTTTCAATGTCCTGCTAAAGGCTGCTGAGGAGGTGCATCTCCCAAAGACATTGCGTTCAGAGTATGGTGGTGGACTGAAGGAATTTGTGCAGCAGGAGGTTTCCTACTTTGAAGGGACAGACAATGAACGTGAGTTCTTCACAACCCAGGAGCGTCAGTGGCTTGTTCTGCATCTGCTTCATACTCTCCGAGCTGGTCCTGAGGACCAAGTGGCAGGCCTGAAGCTTATTGAGGGTCAGGCAATAGTACCAAAATGTGTGTCAGCTGGTGTGATATCGCAAGTGTTCCCTCTACATGATCTCCCTGCACTCAAGAAATTACAGAAGAGTTGGGTGCGTGCTTTCCTACACAAACAGCCTCTAGATGCAATCTGTGATTACTTTGGGGTGAAGATAACCATGTATTTTGCCTGGCTCGGCCACTACACCACAGCTCTCATTGTGCCAGCTGTGGTTGGCTTTGTTTTCTGGATTGGTTTCTGTGGCAGAGACCAGGCAACAGAAGATGTGGGCTTTGTCCTCTTCTCATTTTTTAATGTGCTGTGGGCCAGTGTATATGTGGAGGCTTGGAAGAGATATAGCGCAGAGTTGGCTTATCGTTGGGGGACACTGGACCAGCGGGATGAACTGCTGGTAGAGCCTCGTCCATTGTTCACAGGCACGCTAGAGGTAAGTCCAGTGACTGGCCAGTTGGAACCAAGATACCCTGCGTGGAAAAGGAATGTATTCCGCTACCTGGTCAGTGTCCCCATCATCTTGCTGTGTCTCCTGTTGGTGTTTATCATAATGATCTTCACACTTCAACTGCAGGAGTGGTGGGACCAGCGAATCACAGAGCAGGGATATTTCTTCTGCCTCAGTTATTTGCCCAAGATCCTGCTTGCAGTTGTCATCACTGTATTGGATGAGGCCTATTACAAAGTGGCATGCTGGCTCAATGATAAGGAAAACTACAGGCTTGAGACCAAGTATGAAAATCATCTAATCATCAAAGTAGCATTGTTCCAGTTTGTGAATTCCTTCCTGTCACTATTCTACATTGCTTTTTATTTACAAGACATGGAGAAACTGAAGGAGCAACTGGCTGCTCTGCTGATTGCAAGACAGGTGATTGGAAACCTTAAGGAGTCAGCCCTACCATATGTGCTGGAGCAGCTGCGACTGGCTAAAATGAGTTTTGACTTGTTTGGGGCTCTGAGCCCTTCTGAAGCAAAGAAAGAACTGACAGGCAATCAAAGAGAGGCGAGCCCCACAAGAAAAACCACAGGAACAAACCGGAGCGTCAGTCAAGCAGAACTTGAAAGTTCACTGTTCAAGTATGATGGAACATTTGCAGATCACCTGGAAATGTTTATTCAGCTGGGATACGTAGTTCTTTTCTCATCTGCTTTCCCCATGGCAGCTTTTTGTGCTGTTATCAACAACCTTATTGAGATTCGCAGTGACGCCTTTAAGCTGTGCTTCACCTTTCAGCGGCCCTTTGGTCAGAGAGTTCCAAACATTGGCACATGGCAGAATGCAATGGAGGTGATGTGCATGATTGCCATCTTGGTGAACTGTGCTCTGATTGGTCTCTCTGGCCAGGTGCATCGCATGTTTCCTGAAATGTCCACAACACAAACGATTCTCCTAATTGTTGCCCTGGAGCACATAATGTTGTCACTGCGGTTCATAATAATGTGCGCAATCCCCGACCTTCCTGAGTGGGTTGCTACAGAAATGGCCAAAGTAGAGTTTGCTCGACGAGAAGCGTGTCGTCGCCTTTCCTCCACAACTGCTTCACCAGCACCTGATGTCACAATTCCACCACCAGGACTGGTTATAGGACGATTTGTTGTTTCTCCAGCGAATGAAGTAAGTACTGATACTGGTGGAGAGGAAGCAAATCACACGCCAGGAAATAATACACCCATAGCTGAGGAAAACCTTCCAACACCAGTTGTTGAAAATGCAGCACCCCCTATGGAAGAGCCCACTCTACCCACTATACGCTCTTCACCGGTGGAGAGCAAACACCTCTCTCCAGGTATAGCAAGGAGTCTCCCAAAAAAGTCACGAGACTGGTTGGGCCCTGAGGGTGAGACATTGGGCTACCATCTGACAATTGGACCACATGGGGTGGATTGGACACGAAGACTTGGGCTAGATCCTGCCCGTAAGGGAAGTGAACCAGAGATGGGGAGTGCTTCTGGGGGTGACTTGCGGCGTAGCACCGACTGTATTGCACATAAAGACCTTGCAGCATCCTCGGATTCAGATCTCTTGCGTTCTGCCCCTCCCTGGGTTGCAGCTCACACTCGTTCTAAATTTCGTTTTTCTCCTGAAAAGGAGGCTTCATCTGATAGTAGCCGTACTGTATCTAGCCAGGAAGGTGATGATTCAACCCCTGGTGCAGCTACAGCACCACCTGCTACAACCCCTACCATAACTCCCAAAGGAGATGAACTGGCAGCTGAAGCAGCTGCTGCCAAGAAGACGAGGGTGAAACAGAGTCTGATGAAACGAGCCCGCAGTGTGGCTATATTTTCGCTCAAACTGAAGGAACGCAGAGCCCGAGAGGCTTCTGCCAAAGAGGCAGAGACCAAGGCTAAGGAGAAATGGATGCCACCCCCAAATGTTGGGGGTGAGTTGTCGTGTATTCCGATAGAGAAGCTCATATCTGTGGATGACGTAGCCATGGACCTCCAGCGTAGGCTGAATCCTGGCAACTTGTAG
>BGER007515_PA
ATGGACACTGCGGGGGAACAAGGCGAACAAAATGAACAGATTGCCGAAGAAGATGAAGCGAAAATACGTTATCGTAAGCTTTTATCAAGTGCGAAGGAATCTTTTGAAAATGCGTCGAGACTGTTACGACGGAAAATACCATGTACTGGGCACCTAATGACACCGAGACGGTTGTGGATACAAACGATACCAACACAGGAATGTGATGTAGTGCTCATGTTTCCATCGGGAGCACAAGATTTTACATTAATACTTCTAAAAGCAGCTGAAGAGGTTCATCTCCCCAAAACATTGCGCAAGGAATATGGAGGTGGTCTCAAGGAGTTTGTACAGCAGGAAGTGTCATATTTTGAAGGAACAGAAAATGAAAGAGAATTCTTCACAACGCAGGAACGGCAGTGGCTCGTTCTTCATTTATTGCAGACTTTACGAGCTGGTCCTGGGGACCAGGTTGGAGGCCTCAAACTCATCGAGGGACAAGCAATAGATGAAATCTGTGATTACTTTGGGGTGAAGATTACCATGTATTTTGCGTGGCTCGGCCATTACACCACGGCACTCATTGTGCCTACTGTGGTGGGGTTTGTTTTCTGGATTGGGTTCTGTGGGAGGGACCAAGCAACAGAAGATGTTGGCTTCGTGTTATTCTCATTTTTCAATGTATTGTGGGCAAGTGTATACGTTGAAGCCTGGAAGAGGTACAGTGCAGAACTTGCTTATCGATGGGGCACGTTAGATCAACGAGATGAGCTCCTTATAGAGCCTCGCCCTCTTTTCACAGGCACATTGGAGATAAGTCCAGTGACAGGCCAACTGGAGCCAACATATCCCGCCTGGAAGAGAAATGTGTTCCGGTATCTTGTGAGCCTGCCCATCATCTTTATGTGTTTGCTGGTCGTCTTCATTATAATGATCTTCACTCTTCAATTACAGGAATGGTGGGATCAACGTATCACCGAACGGGGTTACTTTTTCTGTCTTAGCTACCTCCCCAAGATCATGCTTGCAGTTGTTATCACCTTGTTAGATGAAGCTTACTATAAAGTCGCAATCTGGCTCAATGATAAAGAAAACTACAGGCTTGAGACCAAGTATGAAAATCATCTAATCGTCAAAGTAGCATTGTTCCAGTTTGTCAATTCCTTCCTGTCTCTCTTCTACATTGCATTTTATCTGCAAGACATGGAGAAACTCAGAGAGCAACTTGCAGCTCTTCTGATAGCAAGACAGGTGATTGGAAATCTGAAAGAATCAGCTTTGCCTTATATTTTGGAACAGTTGCGGCTGGCTAAACTAAGTTTTGATTTGTTTGGAGCTCTCAGTCCTACAGAGGCAAAGAAAGACTTGACAAGTAATGCAACAGAAGATTCTGGAGAAGCAAATCCTACTAACAAAGCCAACCGCAGTATCAGTCAAGCTGAACTAGAGAGTTCGTTATTCAAATATGACGGCACATTCGCAGATCATTTAGAGATGTTCATTCAGCTTGGATATGTGGTTCTGTTTTCATCCGCATTTCCAATGGCTGCATTCTGTGCACTTATCAACAATTTGATTGAAATCCGCAGTGATGCCTTCAAACTCTGTTTCACTTTCCAACGACCATTTGGTCAGAGAGTCTCCAGCATTGGAACTTGGCAAAATGCAATGGAAGTGATGTGTCTCATTGCTGTGTTGGTCAACTGTGCTTTAATCGGTCTTTCGGGTCAACACATCATGCTAACCCTCCGGTTCATAATAACTTGTGCAATACCAGACCTTCCCGAGTGGGTTGCCACAGAAATGGCTAAAGTTGAATTTGCGAGGAGAGAGGCATGTCGTCGCTTGTCCTCGCAGACCACATCACCAGCTCCAGATGCTGCTATTCCTCCGCCCGGCTTAGTTATAGGACGGTTTGTGGTGTCTCCTGCCAGTGAGACAACTACAGAGACTGATGAGACACAATCAGATGCCCCTCCATTTAATAATTCACCCATCTCAGAAGAAAACCTGCCAACTCCTATTGTTGAAAATGCTGCCCCACCTATGGAGGAGCCTACCCCACCTACAGTACGAACATCGCCCATAGAGAACAAACAGTTATCTCCAAGCATTGCAAAGAGCCTCCCAAAGAAGTCAACAAGAGACTGGCTTGGTCCGGAGGGGGAAACTCTGGGATATCATCTAACCATTGGACCACACGGGGTCGACTGGGCTCGAAGATTGGGGTTGGATCCTGCTCGAAAGGGAAGCGAGCCGGAGATGGGCAGCGCATCTGGCGGAGACTTGCGACGTAGTACAGACTGCATCGCGCACAAAGATCTCGCAGCTTCCTCAGATTCGGATCTGCTGCGTTCTGCCCCACCTTGGGCAGTGCCTCACACTCGATCCAAGTTCCGCTTCTCGCCCGAGAAAGAAGCTTCTTCCGATAGCAGTCGCACGGTGTCTAGTCAGGAAGGAGATGACAATGCAGCAGCAGGAGGTGGAGCTGCGGCTGTGGCAGCACCACCTCCTGCAACAACACCAACATCTCCCCCAAAACAAGATGATCTTGCAGCGGCCGCTGCCGCTGCAGCAGCTAAAAAGACAAGAGTCAAACAGAGTCTTATGAAGAGAGCTCGCAGTGTCGCCATATTCTCACTCAAATTGAAAGAAAGGCGAGCCAGGGAAGCTTCTGCCAAAGCAGAAGAAACAAAAGCTAAAGAGAAATGGGTTCCGCCTGCTAATGTAGGAGGAGAATTGTCATGCATTCCAATAGAGAAGCTCATATCCGTTGACGACGTAGCAATCGACCTTCAGCGCAGGATGAATCCATCTGGCAACTTGTAG
>XP.018914463.1_B.tabaci
ATGGAAGGAACTCAGGGTTCCTCTGATAACGCACCAAACAATGAAGGGATTTTCTCCTGTGCCAGAGGAACACTTGAAAGTGCATCCCGTTTGCTGCGGAGAAAAATTCCACGAGCTGGACACTTAATGACCCCAAGACGATTATGGATTCAGACAGTTCCAACTCAGGAGTGTGATGTTGTCATCATCCTGCCACCACATTCAGAGGATGCAGTACTCATGTGGCTGTTAACGAAACTACGGGCTCCATCATTGGGTCTGATAGTCCATGTCAAGCTCCACTCATCTACAGAATCTTACTCATTGTATCTTACAGCCCCTTATACTGTCTTGTTAAAATATGCAGAAGAGTTACACTTGCCCAAACGTCTACGTCAAGAAGTTGGAGGCGGGTTGAAAGAATTTACTCAATCCGAGGCTAATTCGTTTGAAGGCACTGAAAACGAGGGATCTTTTTTCACAACACAAGAAAGACAGTGGCTTGTATTTCATCTACTTCAAACAATCAGAGCAAGTGCCGATGAGGATATCGGCAAAACAAAATTTATTGTTGGGCAAGCCATAATTCCTAAATGTCTTTCAACGGGTATCATCTCTCAAGTTTTCCCTCTACATGACATGCCAACTTTGAAAAATCTACGGACATCTTGGGTGCAAGCATTTTTTGAAGCACAACCAATAGATCAAGTTTGTGAATACTTTGGTGTGAAAATAGCCATGTATTTTGCGTGGCTTGGTTACTATAATACAGCTCTAATTGTACCTGCAGTAGTCGGCTTTATATTTTGGATTGGTCTCTTCCGAGGCGATCAAGTGCGGGAAGATATTGGATTTGTCCTGTTTTCGTTCTTCAATGTCCTCTGGTTTAGCATCTATTTTGAAGCATGGAAACGCTACAGTGCTGAGCTAGCCTACAAATGGGGTACGCTAGATCAAAGGGACGAACTCCTAATGGAGCCAAGACCTTTATTCAGGGGAACTCTGGAGGTGAGTCCAGTCACAGGGCGGTTAGAACCATTCTACCCGACCTGGAAAAGGAACTTGTTCCGATACCTCATTAGTGCCCCTATAATTGGTGTGTGTCTCATCATCGTATTCATCGTCATGATACTCAATTTTAAACTTCAGGACTGGTGGGACAAAGTGATAGCAGAAAAAGGTTATACATTTTACCTAAGTTATTTGCCAAAAGTACTCCTGGCAGTCATAATTTCCATTCTAGACGAAGCTTACTTCACAGTGGCAAAATGGCTGAATGATGTTGAAAACTACAGACTTGAGACAAAATACGAGAACAACTTGATCATCAAAGTAGCTTTGTTCCAGTTTGTGAACTCGTTTCTATCTCTATTCTACATAGCATTTTATCTGCAAGATCAAGAAAGGCTAAAAGAGCAATTGGCAACACTTCTTATCACTCGTCAGTTTATCGGAAATTTAAAAGAATCTGCCTTACCTTACCTTCTTGAGCAGTTTCGACTAGCCAAGCTAAGTTTCGATCTTTTTGGAGCTCTGAGTCCGACAGAGGCCAAAGCGCAAACAGAACCCCAGTTTGATGAGGTGACTGATCCAGATTCTAAAAAACAGCAGAGCAAACCAACAAGCAATCGCAGCAGGACCGTGAGTCAAGCAGAGCTTGAGTGTTCACTATTTAAGTATGATGGAACGTTTGCGGACCATTTAGAAATGTTCATCCAGCTTGGCTACGTTGTCTTGTTTTCCTCAGCTTTTCCACTCGCTGCAATTTGTGCCTTTGTAAATAACCTCATCGAAATCCGAAGCGATGCTTTCAAACTTTGCTTCATCTTTCAACGTCCTTTTGGGCAACGAGTCCCAAACATTGGCATGTGGCAGCATGCAATGGAAGTGATGGGCCTAATAGCTGTTTTGGTAAATTGCGCCCTGATTGGCTTGTCAGGACAAGTTCATCGAATGTTTCCTGAGATGTCAACCACACAGACAATTTTACTGATAGTTGCTCTTGAACACATCATGCTCATATTACGCTTTTTCATATCATGTGGCATCCCTGATTTGCCGGACTGGATTGCGACTGAAATTGCCAAAGTAGAGTTTGCTCGGCGAGAGGCGTTGAGCCGCCTGTCTTCCACTGCTCACACTCCTGGCCCCACGCCTCCTTCATCTGCTCTTTCCATCGGCCGATTCATGGTATCGCAATCATCCAACGGAGAAGAGTCTGAAAAACAAATGAAAGAAGCAGGATCAGCCTCCTGTTCACACTCCTCAACGCCGAAAGATGAAGCAAAACCATGTAGCCTCAGCTCAACTCCACCGAAAGGTAAAGAACACAAACCGAAAATGACCATTTCTAAAATCCCTCCGTTTAAACAAAAATTATCGATGCCCTCCGAAACTGTTTCCGCCCCATCTTCAGCAGTCCCGAAGGATTGGCCTCTAAACGATGGCGAGGACCAAACTTATCACATGACCATTGGGACTCACAGCGGGGCTGACTTTGTCAAACGTCTTGGGCTGGATAGCAAATCCTCTCCGTTACGCAAAATTATCGACACAGACAAGTCCATGCACAAAAGTACGGAATGTCTGCCAACTGCACAAAAAAAAGCCGGCAGCTCTGAGTCAGATTCGCAGCGTATGCCATGGTCCCCTGGGAGTAGACAGCAGAAATTCCTATTCCATCCTCAAAAGAATGAGCCGGAAATAACCCCAGCACCAATGGATCCTGATGCAATCGCGGCAGCGGAGTCTGCCGCAAAGAAACAAAGACTGAAACAAACCCTTGTCAAGCGCGCAAGGAGTGTAGCAATTTTCTCTTTAAAGTTGAAAGAAAAACGAGCGAAAGAAGCAGAGAAGTTAGAGAAAGCCAAAGAAAAAGAGAGGGAAAAGTCGATACCGAAAGTTGTGGATAATTTGTTGGTTGGAGGTGAGTTGTCTTGTATCCCTCTGGAAAAGTTGATTCTCGTTGATGATGTTGCAATTGGCGGTGGAACAATGAAAAAAAGAGGTTCGTCTTCATCGACCGGTGGAAGTTCGAGTTCCAGTCAGAAACCTTAG
>XP_039276146.1_N.lugens
ATGGAGCAAGCAGCTATGGATGATTCTACAGCAGAAGAAGAATATGCTGAGCATACTAACGGGGAATTCAATTTACGGCATCGCAAAATTATCGATTGTGCCAAAGAGACATTTGAAAATGCATCAAGATTGTTGAGACGGAAAATACCATGTACCGGTCATCTCATGACTCCAAGGAGACTGTGGATACAAACAGTTCCTACTCACGAATGTGACGTAGTGCTGATGTTTCCGCCAGGAGCGCAGGACCTGACGCTGATGTGGCTGCTCTCGCGGCTGAGAGCGGGAACACCCGGCCTGGTGGTGCATGTGAGGCATCACGCGCACTCCGACACCTATGGCTTCTACCTGACTGCACCTTTCCAAGTCTTATTGAAAGCAGCCGAAGAAGTGCACCTACCGAAAGTGCTCCGCCAAGACCTGGGCGGTGGCCTGAAGGAGTTTGTGCAGACGGAGATAGGCTGCTTCGATGGTGTCGACGAGGAAGGTCACTTCTTCACGACGCAGGAGAGACAGTCACTGGTTCTACACCTCCTGCAGACGCTGCGGGCTGGAGTGGGCGACAACCTGCCTGGCATGAAGATCATTGAGGGACAAGCTATCGTTCCGAAGTGTTTGTCTGCAGGAGTTATTGCTCAGGTGTTTCCATTGCACGATCTTCCTGCGCTAAAGCAATTACGAGAATCTTGGGTCCGTGCCTTCTTCCATAAACAACCCCTTGATTCTATATGTAGCTACTTTGGCGTCAAAATAGCAATGTATTTTGCTTGGCTTGGACATTATACATTCGCTCTTATCGTGCCTGCTTTTGTTGGCTTCATTTTTTGGGTGGGGTTTGTGCGCGGTGACCAGGCGACTGAGGACGTTGGCTTCGTTCTGTTCTCGTTCTTCAACGTGTTGTGGTTCAGCATCTACCTGGAGGCGTGGAAGCGGTACAGTGCAGAGCTGGCCTACAAGTGGGGCACATTGGACCAGCGAGACGAACTGCTACTTGAACCTCGGCCTCTTTTTACGGGCTCCCTGGAGGTTAGTCCGGTGACAGGACGTCTTGAGCCGACATATCCTGCGTGGAAGCGGAACGTCTTCCGTTACTTCGTGAGCTTCCCTGTGATAGCCGTCTGCCTTGCCATTGTCTTCGTTGTCATGATCCTCAACTTGAGATTACAGGATTGGTGGGATCATCAAATTGAATCAAAAGGATACGCATTTTGGCTTAGCTATTTACCAAAAATTCTCTTAGCAATTGGAATAACTCTATTGGATGAAGCTTACTATAAGGTGGCCAGTTGGCTCAATGATAAAGAAAACTACAGACTTGATACGAAGTATGAAAACCACCTTATCGTCAAAGTAGCATTGTTCCAGTTTGTCAACTCCTTTCTATCGCTGTTTTATATTGCCTTCTATCTACAGGATCAGGAGAAGCTTAAAGAGCAATTGGCAGCCCTGCTGATAGCGCGCCAAGTGATAGGAAACGTGAAGGAGTCGGCATTGCCCTACCTGCTAGAGCAGTTGCGTCTGGCTAAGATGAGCTTCGACCTGTTCGGTGCGCTCAGTCCGAGCGACGCCACACGACAGCCGCCCGGCACCGACACGACACGACAGCCGTCCGGCACCGACACGACTGCGACCGGCGACGACAAGCGCACCAACAACCGCAACGTCAGTCAGGCCGAACTGGAGAGCTCGCTCTATAAGTATGACGGGACGTTCGCAGACCACCTAGAGATGTACATCCAACTGGGCTATGTGGTGCTATTCTCGTCGGCCTTCCCTCTGGCGGCACTCTGCGCCCTCATCAACAACCTGGTCGAGATCCGCACCGACGCATTCAAGCTCTGCTTCATCTTCCAGCGGCCCTTCGGCCAGCGAGTGCCCAACATCGGCACATGGCAGAACGCAATGGATGTGATGGGGTTGATAGCAGTTCTTGTCAACTGTGCATTGATTGGCTTATCAGGACAAGTGCATCGAATGTTTCCGGAGATGTCAACCACTCAAAACATTCTTCTCATTGTTGCTCTTGAGCACGTGATGCTGATTCTGCGGCTGTTGGTGACTTGTGCGATTCCGGACCTGCCCGACTGGGTGGCGACCGAGATGGCGAAGGTGGAGTTTGCGCGGAGGGAGGCAGTGCGCCGACTCAGCACCACCGCCACCACCACCCCTCCCCCATCCAACGCCACCACTCCGCCCCCCACCAACATCACCAACATCGGAAGCCACCACCTCACTATTGGACCACACGGAGGCGTCGACTGGGTGCGACGGCTGAACTCGGACGGGGCCCGCAAGACAAGTGAGCCGGACATGGGCAGCAGTGCAGTCCACCGCAGCACCGACTGCATAGTCACGCAGCAGAAGGACCTGGCCTCGGCCTCCGACTCCGACCTCCTCCGCTCGGCGCCTCCCTGGCTACAGTCGCGGTTTCCGTTCGGCGCCGACTCGCAACGGGCCGGTTCGTCTTCTCGGACACCAGCATCTGTTGGCGACGACAGCGCAATTTCAAAGAGCGGCGTCAGCGACTGCTCGCTGAGCGACTCTACGTCGCCCGACTCAGCAGCGGCTGCAGCCGCCAAGAAGTCGCGCGTCAAACAGGCGCTGATCAAGCGCGCGCGCAGCGTAGCCTTTTTCTCGCTCAAACTGAAGGAGCGTCGCGCGAATGCCGCCGCGTCCAGTGCCGCTGCCGACAAGGAGACGCCAGCCAAGCCTGTCAAGGAGAAGCCGTCGCCGATGCGACCGCCCGATCTGCATGTTGGCGGGGAGCTCTCCTGCATTCCCATCGAGAAGCTCATCTCTGTCGAGGATATCAACAAGCAGTTAAGACGCGCTGGAGAATCGTCGTCCAACAACTAG
>XP_014250466.1_C.lectularius
ATGGCTGAGGAAGCGCTTGACAAAAGCGAATTTTTACTCGAAGAAGCCGCCGAGAGCGAAATCTCATCTCTCAGAAACAGAAAAGTCATCGACTGTGCTAAAGAAACATTGGAAAATGCATCAAAACTTCTCAGAAGAAAGATTCCATGTACTGGCCATTTTATGACACCGAGAAAGTTATGGATACAAACAGTACCAACAAGAGAATGTGATGTTGTTATTATGTTTCCAAATGGTGCTCAAGATAACACGTTGATGTGGCTTCTGTCTCGACTTCGTGCTGGTACTCCAGGCCTGGTTGTACATGTCAGACATCATGCTTCTTCTCATAGTTATGGATTTTACCTGACAGCTCCTTTCAATGTGCTTTTAAAAGCAGCTGAAGAAGTGCACCTGCCTAAAAGTTTGAAATCAGGCCATGGTGGTGGTTTGAAAGAATTTGTCCAAGCTGAGGCAGATTATTTCGAAGGCATCGAAGATAGTGAAACATTTTTTTCTACTCAAGAAAGACAGTATTTGGTTTTACATCTACTTCAAACCCTGAGGGCGTCTGATGGTGATACTCTATCCGGTCTGAAACTTATCGATGGCCAGCCAATAATTCCAAAATGTGAATCAGCCGGTATCATATCTCAAGTGTTTCCTCTTCATGATCTCGATGTTTTAAAACAATTGCAAAACAATTGGGTCCGAGCTTTTTTTAATAAACAACCCTTGGATTGCATCAGTAATTACTTTGGTGTTAAAATTGCAATGTATTTTGCATGGTTAGGGTACTACACAGCTGCACTTATCGTGCCTGCTGTGGTTGGTTGTGCATTTTCTATTGGATATGGAAAGTGTGACCAGGCTACGGAAGACATAGGCTTTGTTGTGTTCTCATTTTTTAATGTTTTATGGTTTAGTGTATATTTGGAAGCGTGGAAACGGTATTCAGCTGAGCTTGCATATAAGTGGGGAACATTAGATCAGAGGGATGAACTGCTTGTTGAACCACGGCCATTATTTTCGGGCACTTTAGAAATTAGTCCTGTCACTGGGAGATTGGAACCATTTTATCCACCATGGAAACGCTACATGTTCCGTTATTTTGTTTCAATACCAATAATCGGTTTGTGTCTCATCATTGTGTTTGTAATAATGATGCTTAATTTAAAACTTCAAGATTGGTGGGACCGTCAAATTGAGGATAGAGGATATGCATTTTGTCTTAGTTATTTACCAAAAATAATGCTAGCGATTGGCATTACTCTTCTTGATGAGGCATACTACAAAGTTGCTTGCTGGCTCAATGATAAAGAAAACTACCGGCTTGAAACCAAGTATGAAAATCACCTCATCGTTAAAGTCGCATTGTTCCAGTTTGTCAACTCATTTTTATCATTGTTCTACATCGCATTCTACTTACAAGATCAAGAAAAGCTTAAAGAACAATTAGCCGCACTTTTGATTGCCCGCCAAGTCATCGGAAATTTGAAAGAGTCAGCTCTGCCGTACTTCATGGAACAGCTTCGTTTAGCCAAGATGAGCTTTGAAATGTTCGGTGCCTTAAGTCCGTCGGACGCTGAAAAGAATACGGAAAATCCAACGGGTAATCGTAACGTGAGCCAAGCTGAATTAGAAAGTTCACTGTTTAAGTATGATGGGACATTTGCTGATCATTTGGAAATGTTCATTCAGCTGGGATATGTTGTTCTGTTCTCATCTGCGTTTCCTCTTGCTGCACTATGTGCTCTTATTAATAACTTAGTTGAAATGCGAAGTGATGCTTTTAAACTATGTTTTATCTTTCAAAGACCATTTGGAGAACGGGTCCCCAACATAGGAACTTGGCAGAACGCAATGGAAGTAATGGGACTTATTGCAGTTCTTGTTAATTGTGCTCTGATTGGCTTGTCAGGACAGGTTCAAAGAATGTTTCCTGAAATGTCGACTACCCAAAATATATTACTAATCGTCGCTTTAGAGCATGTGATGCTTTTGTTACGGCTTATTGTGAAAGTGGCAATCCCCGATTTACCTGAATGGGTGGCTACTGAAATGGCCAAAGTTGAATTTGCTAGACGAGAAGCGATGAGAAAACTGAGCTCGACCGGCTCTCCTCCTCTTCAACCTACCAATCAAGAAAATTCACCTACTTCCGTAAAATCCATAGGAAGATTTGTCGTATCAGCCACCGCTTCTACAGTTGAAGAAACATTACCAGAGCCTGAAGAAGTGCAGCCTGATGTTAAATCAATTGATAGAGAAATAAGCGAATCTGAAAGTAGTACACCACAAAAACCTAAACTTTTGCCATCAAACATATGGGAAGGTGATCCTCCTTCTTACCATATGACAGTCGGTCCCCATATCGATTGGGTAGAAAGACTTGGGCTAGATGTCGGTGTAAGGAAGAGCAGTGAACCGGATATGGGAGGAATTCACCGGAGTACTGCTACAGTCACATCTCATAAAGATGTGTCATCCGATTCGGATCTTTTACGGTCAGTTCAGCCTTGGCCTCCTCAAGCATTCCAATTAAATACTCCAGCGAAGGTACCTGCTGAAGCTGCGGCCATAGAGGTAGCATCTGAAGAAGGTGATTTAGCTGCAAAGAAACTCAAAGTAAAGCAGAGTTTGATGAAAAGAGCCCGGAGCGTAGCTATTTTTTCACTCAAGCTTAAAGAAAAGCGAGCCGCCGCTGAGGCGAAGGAGAAAGAAAAATCAAAAGAAAAAGAAAAACCGTCCGTTGCTAAACCAGAACCTGTGGAACACGCTAGTGGTGAACTGTCTTACATACCAATAGAAAAACTAATATCTGTTGATGATGTGGCCACTACAAGGAGAAGAAAAATATCATCTTCTACCAATAACTAA
>XP_014284192.1_H.halys
ATGGCAGAAGATTCTAATGTAAGTAAAGATGGGACTGACCAAAATGGACTGCAAATTTCCACTGATGAGTCTTTGGACAAGAACAGGAATATTCTTGATTCTGCTAAGAAAGCACTTAATTCAGTTTCTAAGGTCTTAAGAAGAAAAATTCCTTGTACTGGTCATTTGATGACGCCTAGAAGACTCTGGATTCAAACTATTCCAACTCTTGACTGTGATGTTATCATAATGTTTCCAAATGGAGCTTTGGATACAAATCTGATGTGGTTACTTGCAAGACTTAGAGCTAGAACCCCAGGATTAACAGTACATGTCAGACATCATGCTTCATCAGATAGTTACGGATTTTATATTACAGCACCATTTTCGGTCTTACTTAAGGCTGCTGAAGAAATTCATCTTCCAAAAGCATTGAAATCTGAACATGGAGGTGGTATGAAGGAATTTGTTCTATCAGATGCTCAATCATTTACAGGGATTGATTCACAAGAACATTTTTTTACTTCACAAGAAAGGCAGTATTTGGTTTTGCATTTGCTTCACACTTTGAGGGCAGATTCTTGTGATAATATTGCAGGACTAAAACTGATTGATGGTCAAGCAATTATTCCTAAGTGTGAATCCGCAGGGATAATATTGCAAGTATTTCCATTGCATAATCTTGAGTCTTTAAGGCAATTGCAAAATGAATGGGTTTGTTCATTTCTTAGAACTCAACCTTTGGATAAAATTTGTAATTACTTTGGTGTTAAAATTGCAATGTATTTTGCTTGGTTAGGACATTATACTACTGCTCTAATAGTCCCAGCTGTGATTGGGCTTGCTTTTTCTGTTGGTTTTGGACGTGGTGATCAAGCAACTGAAGATGTGGGATTTGTCCTTTTTTCTTTCTTCAACGTTTTGTGGTTCAGTATTTATTTGGAAGCATGGAAAAGATATTGTGCAGAATTAGCCTATAGGTGGGGTACTATAGACCAAAGAGATGAACTTTTAGTTGAACCCAGACCATTGTTTTCAGGATCATTAGAGGTCAGTCCAGTTACTGGAAGATTAGAAGCCACATATCCAGCTTGGAAGCGTTATGTTTTCAGATATTTTGTGACTGTGCCAGTTGTTGCTTTCTGCCTTATCATTGTTTTTATTGTTATGATGTTGAATTTAAAACTTCAGGACTGGTGGGATCGCCAGATAGAAGCTAGAGGTTATGCTTTTTGCCTTAGTTATGTGCCAAAAATAATGCTGGCTGTAGGCATTACTCTTTTAGATGAAGCTTATTATAAAGTAGCTTGTTGGTTAAATGATAAAGAAAACTACCGGATTGAAACCAAGTATGAGAATCATCTCATCGTTAAAGTGGCTTTGTTTCAGTTTGTAAACTCATTTTTGTCTCTTTTCTACATCGCTTTTTATCTTCAAGATCAAGAAAAATTGAAAGAGCAACTAGCTGCTTTATTGATTGCCCGCCAGGTGATTGGAAACCTTAAAGAATCTGCATTGCCATATTTCATGGAACAAGTTAGACTGGCTAAAATGAGCTTTGAAATGTTTGGTGCTTTAAGCCCATCTGAAGCTCAGAATAGCCCAGAAAAATCAACTAATGGAAATCGAAATATAAGTCAGGCTGAACTTGAAAGTTCATTGTTTAAGTATGACGGAACGTTTGCTGATCATTTGGAGATGTTCATTCAACTGGGATATGTTGTACTTTTCTCTTCAGCATTTCCATTAGCTGCACTTTGTGCTCTAATAAACAACCTTGTTGAGATGAGAAGTGATGCTTTCAAATTATGTTTTATATTCCAGCGGCCGTTTGGTCAGAGAGTACCTAATATAGGCACATGGCAGAATGCAATGGAAGTTATGGGGTTAATTGCTGTACTGGTGAATTGTGCTTTGATTGGTCTATCAGGACATGTACATAGAATGTTTCCTGAAATGTCTACTACTCAAACTATCTTGCTTATAGTTGCATTAGAGCATGGTATGCTACTTCTTCGCCTTATTGTAAAAGTAGCAATTCCAGATATTCCTGAATGGGTTGCTACAGAAATGGCTAAAGTAGAATTTGCCCGAAGAGAAGCTATGAGGAAATTCAGCAGTACTAGTGCCCCACCTACAAGCAGCGAAATCTTGTCAACTGGACAATCAAGTACAAAAGCAATTGGAAGATTTGTTGTGACACCATTAACTAATATTGAAGAAAGGAATTTAAAAAAAGGAAGTAATGATGATAGCAAAAAGAATAATGAAAATGAACACAATGAAAGTGATAAAGAAGCTACTAGCTTACCAACTTCTGTTAGAAAACCTAAACTGCCCTTTAACTGGAGGCAACCGTTATCTCACCACATGACTGTTGGTCCTCATGCATCCATTGACTGGGTTCACAGATTACATTTTGAAAGCTCTAGAAAAACAAGTGAACCAGATATGGGAGGTTCGGGTTTAATTCATCGCAGTATTGACTGTCTTGCATCACAAATGGAAACATCATCAGATTCTGATTTGCTGAGATCAACTACTGCTCCCTGGCAAAGAGAGAGATTTCAATTACCAGTGGGTATAATGGCAAATCCACTTAAAATAAAAACTGAAGTTGAAACAAAGGAGGATGATGCAACTGTTAAAAAACAGAAGGCTAAACAAAGTTTAATGAAAAGAGCACGTAGTGTTGCAATTTTCTCCCTGAAGTTGAAAGAAAAACGGGCTGCTGCTGAAGCTAAATCAAAAGAAAAGTCAATTGCAGGAAAATCAGAACCTATAGGACAAGCTAGTGGTGAACTATCTTACATTCCTATTGAAAAGCTAATTTCTGTTGATGATGTCTCATGTACTAGACGCCGTAAAATGACAAATAATTCTAGTAATATCTAG
>XP_031338038.1_P.pyralis
ATGGCATCAGAAGAGGACGTTTTCGTAGAGCCAGAAATAAACGAGGGTAGAAATTTAAGGCACAGAAAATTTGTGGAACGTGCACAAGAAACAATTGAACAAGCCTCGGAGTTACTCAAAAGAAAAATTCCTTGTGCCGGTTACTTTTTGTCTCCAAAAAGGCTGTGGTTAAAACGAGTATCAACACCAAATTGTGATGTGGTTGTAGTTTTTCCTACAGGAACTCAGGATTCTATTTTATTATGGTTGTTATCGCGTTTACGGCAGTCATCGGGCCTTACTGTTCATGTTCGACACCATGCGTCTACACAGAGTAGCGCCTTTTACTTAACTGCGCCATTTACATTGCTTCTAAAAGCGGCAGAAGATTTTCACCTACCAAAACAAGTGCTCTCAATTAGAGGTGGAGGTTTGAAAGAGTTTACTGTACGCGATTTGCATTCATTCGTCAATGCTGATAACGAAGAGACATTCTTTACCAGTCAGGAGAGGCAGTGGCTGGTTTTGAGGTTGTTGGAGAGTATCCGAGCGAACATATCCGATTTGAATGTTGTTCCGGACGTAACATTGCTAGAGGGCCAACCTATCATACCGAGATGCTTGCTCGCCGGCGTTATATCCCAAGTGTTTCCGTTACACGACCCGCAAACCTTGGAACGTCTGCAGAACATTTGGGTCAGGGACATACGATCGCAGCAACCGTTAGATGAGATATGTGAATATTTCGGCGTGAAGATCGGAATGTACTTCGCTTGGTTGGGGCACTATACTATGGTGTTAAGTGTACCGGCCGTTGTCGGATTCCTCTTCTGGCTCTGCTGTAATGGGAAACATCAGCACCTGCAAGATGTCGGATACGTTTTGTTTTCGATATTCAACGTTGTGTGGGCGACCGTGTATCTACAAGCTTGGAAACGTTACTCCGCCGAGCTTGCTTTTCGGTGGGGAACTCTAGACGAGAGGGCGGATTTGCTAGCGAATCCTAGGCCATTGTATAGGGGAATTTTACAACCTAGTCCTGTTACCGGTCGTCTAGAGCCATCGCAGCCAGCGTGGCGTCGACATGTTTATAGATACTTTGTTTCAGTGCCTATAATTGCTATATGTCTTTGCGCAGTCTTTATTGTGATGATAGTTTCTTTACAAATACAGGATTGGTGGGACGGACAGTTGTACGCCAGAGGTTTACCGTTGTGGTTAGGTTATGTGCCAAAAGTGATGTTGGCGGTCGTGATCTCCGTAATGGACGAGGCCTACTTTAAAATTGCAATATGGCTTAACGACAAGGAGAACTATCGACTTGAGACGAAGTATGAAAATCATCTCATCGGCAAAGTGGCCTTGTTCCAATTTGTAAACTCCTTTCTGTCGTTATTCTACATCGCTTTTTATCTACAAGATCAGGCGCGTTTGAAAGAGCAACTGGCAGCGCTTCTCATCGCGCGGCAAGTAATCGGTAATTTGAAAGAGTCGGCGTGGCCTTACATGTTGGAACATATGCGGCTGGCCAAAATGAGTTTCGATCTATGGGGAGTCTTAACTCCTACCACTACTCGTTCACCACCAGGTGTTATTGACGAGTCTGAGGGAAATGGCGAGGCTAAGGAGACTAATTCGCAGAAAACGTTTAAGAGAAGTATTAGTCAAGCTGAACTGGAAAGCTCATTTTTTAAGTACGACGGAACATTTGCCGACCATTTAGAAATGATGATACAGTTGGGTTATGTAATTCTGTTTTCGTCCGCGTTCCCTCCAGCGGCGCTGTGCGCTCTGTTAAATAATTTTATTGAGATACGAAGCGACGCATTCAAGCTTGGTTATATATGTCAGCGTCCGTTCGGTCAAAGAGTTCCGAACATCGGTACTTGGCAGAATTGCATGGAATATATGGGAATTATGGCTGTGCTAGTAAATTGTGCTCTTATCGGTCTCTCTGGTCAAGTACATCGAATGTTTCCTGATATGACTGCCACTCAAACTATTCTTCTAATTGTTGCACTAGAACATATAATGTTATGTATACATTTTTTAATAACGTGCGCGATACCTGATATGCCGTCTTGGTTGGCCACAGAGATGGCGAAAATTGAGTGGGCTCGTAGAGAAATAAGTCGAGTATCCGTAACGGCAACTCCGTCGCCGGATGACGCCATGACAAAACTAATAGGGAGATTCTCCGTGTCGCCCAGTCACGTTCATGGCAAAGAAGACGGGCCCGAGAAACTGGAAGAGAGGTTAAAATTGGAATCGGAAATTCTAAAAGAAATTATTGACTCGAGACCTGTCGGTCCTACTCCCAGTGCGGAACCCATTCCGACACCTACTTCAACGGTACCTGCTGTTAATAAAAATCTCCCCCACCATAATCCATTATCAATTACACCCGATAGCATCCAAGAAATACCACCATTTAAACCTAGGAAATCGAGAGAGTGGGTTCCCGTGGAGGGAGAACCCAGCCATCATTTAACCATCGGGCCGAGTGGCGGTGCCGAATGGACGCGCAAATTAAAGGAGGAAAGTGGTGACATTCACCGAAGCACAGATTGTATTACGTCTAAGGACGCGTCCAGTTCGGATTCGGATTTGTTACGCAGTAGTCCAATTTGGCCCCCCAGGCCTAGGTCGCCGAGCGGCAGTAGTACCAATAATGTTCCGTTACGTCCGAAACCGGTACAGGCGGATCCTAATTTAAGTGATAGCACTCGAAGTATATCTAGTCAGGAGGCAGATGATCAAGTGAAAACTTCTGCCGAGGAATTAGCGGCGAAGAAAACCAGAGTGAAACAGAGCCTAATGAAACGTGCAAGATCGGTGGCGATCTTTTCGCTTAAGCTTAAGGAACGAAGAGCGAGAGAGGCGCAGGAAAAGGCGAATAAACCGGCAGTCACGCCCACCGCTTCCCATCCACCACCGCCACCTCCTAGTGTCGGCGGTGAACTTTCATGTATACCTATAGAAAAGCTCATACAAGTCGAAGACTTGCGACGAAACCAACGACCTAATCAAACCGGAACTTTGTAG
>XP_017773589.1_N.vespilloides
ATGTCAGGCGAGGGTGAAATGGCGAGTCCGCCGCAAAAGCAACCGCTGGAAAACACCGACAATAACGCGACTGCACCGTCGCTTGTTCGCAGAAGGAAACTGGTCGAGTGCGCCCAGGATACAATTGAACAAGCTTCCGAATTGATTAAACGAAGGATTCCTTGTGTTGGTCACGTCTTAGCACCCAAACGACTTTGGTTGAAACGGGTCTCAACGCCAAATTGCGACGTAGTCGTCGTCTTCCCACCTAATACCCAGGACTCTGTTCTTCTGTGGCTGCTGTCCAGGTTACGGCAGTCGCCCGGATTGACGGTCCACGTTAGACATCACGCATCTACCCAAAGCAGCGCCTTCTACTTAACAGCTCCAATTGCAATTTTGCTAAGGGCCGCAGAAGAATACCACTTGCCGAAATCACTGAAGGCTTCCAAAGGTGGTGGATTGAAAGAGTTTATCGCGCACGACGTGCAGTATTTTGAGGGTTCCGATAACGAGCAGAGCTTCTTCACCAGCCAAGAGCGACAATGGTTGGTTCTAAGACTTCTCGAGAGTATCAGGGCCAAAACTTCCGATTCCAACGCACTATCCGGATTGAACCTCCCTGAAGGCCAACCGATTGTACCCAAATGCCTTTCTGCGGGTATAATTTCTCAAGTATTTCCTCTGCATGAACCATCGTCCCTTGACAAACTTCAAAACACGTGGGTTCGGGATGTCTTCGCTAAACAACCATTGGATGAAATTGCAGAATATTTTGGAGTAAAAATCGCAATGTACTTTGCATGGTTGGGTCATTACACAACAGCGCTCAGTATACCAGCCGTTGTTGGTTTTATCTTCTGGTATAACAACAATGACATCACACCACTAATCCCTTCTTCTCTGTGCTGCAATGGTAAACACCAAACTCTTGAGGACCTTGGATACGTGCTGTTCTCTGTGTTCAACATCGTTTGGGTTACAACTTACCTGCAGGCTTTCAAGAGATATTCCGCGGAATTAGCATTTCGGTGGGGCACTCTAGACCAGAGGGATGACCTACTTGCTGAACCTAGGTCTCTCTTTCGAGTCTCACGTCATGTGATCTGTTTTCAGGGTCCATTGCAGGAGAGTCCAGTTACTGGACGCTTAGAACCATGGCAACCAGCTTGGAAAAGGCATGTTTACAGGTATTGCGTGACAGTGCCTATCATTGCTGTCTGTCTTTCGGCCGTCTTTGTCGTCATGATAGCCTCGCTTCATGTCCAGGATTGGTGGGATAACTTTGTGCAATCGAGAGGGTACCCCGATTGGTTGGGATACCTGCCCAAGATAATGCTGGCCGTAGTGATCACTCTTATGGACGAAGCCTATTTCAAGATCGCTCTATGGCTTAACGACAAAGAAAACTACAGGCTTGAAACCAAGTATGAAAACCACCTCATCGGCAAAGTGGCTTTGTTTCAATTTATCAATTCTTTCCTGTCTCTATTCTACATTGCGTTTTATCTCCAGGATCAGGCTAGGCTCAAAGAGCAATTAGCGGCGCTGTTAATTTCACGTCAAGTCATCGGAAATTTGAAAGAGTCCGCTATTCCGTACATATTGGAGCACATGAAATTAGCAAAGATCAGTTTTGATCTTTGGGGCGCATTGAGTCCTACCGGGAATAGATTACCACCTGGCGAAGGAGAAGAGGGTCAGGCCAAGAGCGAATCAGAAGAACCAAAAGACTCACCAGTGGATAAAAGAAGCATGAGCCAAGCAGAGCTTGAAAGCTCTTTGTACAAATTGGGCAGATTGTATGATGGCACGTTTTCCGAACACCTTGAGATGACTATTCAACTTGGCTACGTGATTTTGTTTTCCTCTGCCTTTCCGCCAGCTGCGATCTGCGCCATGTTTAACAACATGATAGAGATCAGGAGTGATGCCTTCAAGTTAGCGTACGTTTGCCAAAGGCCGTTTGGACAGAGGGTTCCCAATATTGGAACTTGGCAGCACTGCATGGAGTACATGAGTATAATAGCCGTTTTGGTCAATTGCGCTTTGATCGGACTTTCGGGACAGGTGCATCGCATGTTCCCAGATATGACTGCAACCCAGACTATCCTGTTGATTGTGGCATTGGAGCACATTATGTTGTGTATTCGGTTTATCATTACTTGTGCCATTCCCGATATTCCTGGATGGTTGGCTACGGAAATGGCAAAGATCGAATGGGCCAGAAGAGAGGCAAGCCGCTTGTCCACTGCTACTCCGTCTCCCGAGGACGTTACGTCCAAACTTATCGGTCGGTTCTCCGTATCCCCGAGCCATTCACTGGTCACCCAAGAACCCAAACCAAAGGAGGACAAAAGGAAGGAAGACGTGAATGCCAAGAAACGGGGATCTGCTACGAGTATATCATCAGCTCCGACGCCGACGACTCCGACTTCGCATGTGATCCACAAACCTATATCCATTACACCTGACAGCATTCAAGCTATTCCACCATTTAAACCAAGAAAGTCTAAAGATTGGATGCCTCTCGAGGGTGAGAGTCACCATTTAACCATTGGACCTACCGGAGGAGCAGAATGGGCCAAGAAGCTCAAAGAAGAGAATGACATCCATAGAAGCACGGATTGTATCACACCTAAATTAAGCACTGATGCTTCAAGCTCGGATTCAGATTTGCTGAAGAGCAGTCCAGTTTGGCCTCCTCGTCCAAGGTCACCATCGGGGGCAGCGAGCTCTGCGCCTATAGTTATTAAAACTAAGACGGTTACAACTGAAGCTTCCCTCAGCGACAGCGCTAAGAGTGTTTCCAGTCAAGAAACGGCAGACGAGGCCGCACGAGCTGCCGAAGAACTGGCTGCGAAGAAAACACGTGTCAAGCAGAGTTTAATGAAGAGGGCTAGATCCGTGGCGATTTTTTCTCTTAAACTTAAAGAGAGACGAGCCCGTGAAGCTGCAGAAAAAGCCAATAAAGCGCCGATCACGCCAACCGCTCCGCCTCCTCCACCTCCGCAATGCGGCGGCGGCGAGCTTTCTTGTATTCCAATAGAAAAGCTGATACAATTGGAGGATTTGCGACAGAACGCGTTGCAGCGCACCAACCAAAGTGGCTCTCTTTCATAG
>EFA05967.2_T.castaneum
ATGTCTCCTTTTGTTGTTTTGTTTGTGTTTTCGCACCTAACCTTTATTGTAACAACTAATGAAGTGATTTATGTTAATAACCGGCGTTTGCTGAATGTGATACCCCCTCAGAGTGACGGAAAAAAAGTGGAAGCTAGCAAAGCAGAAGAGCCTAAGGATCATGTAGAAACAGTGCACATAAAAAATGAAGCAAAGGTTGAACCCCAACCTGTCAAACCTCAGGAAGTACCTCCTGAACCAAAAAAACCGAGCAAAACACTCGAAAAAAATGAAACGAAAGTTGAAGATCACAAAGTTTTCAAACCAACGGAAATGGAATCGGGTGCCCTTTTGCGGGGTGTTTCCGTTGTGGTGATTTTAACAGCTCTAGTAATTGTTTACATGGCCTTGAAGACTTATTGCGGTAAAAAAAGCAAACAACCTGTGATGGTAAGCAAATACGGTGTGAGGACACGGCGCAGTGACATAGAGATGACACCTCTTCCACTTGACGAGGACGAAGAAGACGAGACTTTGTTTGATGAATCCGACCCTGCTAGCACCCTCCGGCGCCGCAAGTTGGTCGAGTGCGCCCAAGAAAAAATCGAACAAGCCTCGGAACTGCTAAAAAAGAAGATCCCGTGCGCCGGCCACTTCCTGGCCCCGAAGCGCCTCTGGTTGAAGCGAATTTCGACGCCGAACTGCGATGTTGTTGTTGTTTTCCCGCCCGGCGCCGAGGACTCGGTGTTGTTGTGGCTCCTGTCCAAGCTGAGACAGTCGCCGGGGCTTACGGTACACGTAAGACACCATGCTTCCACCCAAAGCAGCGCATTTTACCTCACGGCACCTCTCTCGATTTTGCTCAAAGCTGCCGAAGAATATCATCTTCCCAAAATCTTAAAGGAGAGCAAGGGAGGTGGCTTGAAGGAGTTTCTAGTTCAGGACTTCCAGTCTTATGAGGGATCAGACGCTGAGGACCACTTTTTTACCACTGAGGAGAGACAGTGGCTGGTTTTGAGGCTTTTGGAGAGCATAAGGGCCAAACCCAACGATTCCCAGGCAATTCCAGGGTTGACACTTCTCGAAGGACAGCCCATTGTCCCCAAATGTTTAACTTCTGGAATAATCTCGCAGGTATTTCCCCTGCACGAACCCGCGGCTCTGGAACGCCTCCAGAACACGTGGGTCCGAGACTTTTGTGCCCGGCAGCCCCTAGACGAAATAACCGAATATTTTGGGGTCAAAATCGGGATGTACTTTGCCTGGCTGGGTCATTACACCACGGCTTTGAGCATTCCGGCGATTGTGGGATTTTTCTTTTGGTTATGTTGTAACGGCAAACACCAGACGCTGGAAGACGTGGGCTATGTCCTGTTTTCAGTTTTCAACGTAGTTTGGGTCACGACTTACCTCCAAGCTTGGAAGCGTTATTCGGCCGAGTTGGCCTTCAGGTGGGGCACTCTGGATCAACGCGATGACCTCCTAGCCGAGCCCCGCCCGCTGTTCAGGGGACCTCTCCAGCCTAGTCCGGTGACCGGCCGCTTGGAGCCCTGGCACCCGACGTGGAAGAGACACGTTTTCAGATATTGCATTTCGGTGCCGATCATTGTCATTTGTTTATCGACCGTTTTCTTCGTCATGATAGTTTCGTTGCAAATTCAGGATTGGTGGGACGGGTTGCTAAGTGCGAGAGGACTGCCCATGTGGCTGGGGTACCTCCCCAAAATCATGTTGGCTGTCGTTATCTCGCTAATGGACGAGGCCTACTTCAAAATAGCCATCTGGCTCAACGATAAAGAGAACTACCGTCTCGAGACCAAGTACGAAAACCACCTCATCGGCAAAGTGGCCTTGTTTCAATTTGTCAATTCGTTCCTCTCATTATTTTACATCGCATTCTATTTGCAAGATCAGGCGCGCCTCAAAGAGCAATTGGCCGCTTTACTGATATCTCGACAAGTGATCGGTAATCTAAAAGAATCGGCCTTGCCTTACATGCTTGAGCACTTGCGATTGGCCAAAATGAGTTTCGATCTGTGGGGCGCTTTAAGTCCCCAAAACGCCAGACCGCCACCTGGCGAGGAAACCGAGAAAGTACCAGAAATTAAAGAAGAACCGAGCACCGAACAAGCCAACAAACGGAGCATGAGTCAAGCCGAACTCGAAAGTTCTTTATACAAATACGATGGAACTTTCGCCGATCATTTGGAAATGACAATGCAGTTAGGATATGTCATTTTGTTCTCGTCTGCCTTTCCTCCGGCTGCGGTTTGCGCGATGTTGAATAACTTGATCGAAATCAGGAGTGATGCCTTCAAGCTGGCTTATGTGTGCCAAAGGCCGTTTGGGCAAAGAGTGCCAAATATCGGCACGTGGCAGAATTGTATGGAATATATGAGTATAATGGCGGTTTTGGTCAACTGCGCTCTGATTGGTTTATCGGGGCAAGTGCACCGAATGTTTCCCGACATGACTGCCACTCAGACAATTCTGTTGATTGTGGCCTTGGAGCATATCATGCTTGTTATTAGATTCATCATCACGTGTGCCATCCCGGACATCCCCGGTTGGTTGGCCACCGAAATGGCCAAAATCGAGTGGGCTCGACGCGAAGCTAGCCGATTGGCCAACACGTCGACGCCCTCACCCGAAGAGCTATCGGCCAAGATCGTCGGGAGATTTTCAGTGTCGCCGAGCCACAGTCTGGTCGCCGGCAACGAAAACAAACTCGACATTAAGTTGCGCGAGATGAGCGAAACTTTGAAGGAAACGACACATTCGCAAAATGTCACACCGGTACCGACCCCCACTTCGCCAGCGCCGGGCACGGCCCATTACAAACCCGTCTCCATAACCCCCGATAGCATTCAACAAATTCCCCCGTTTAAGCCAAGAAAATCCAAGGAGTGGACCCCAGCTGAGGTGGTGCCGCCCGAACAGACCCACCATTTGACGATCGGGCCTGGAGGGGGCGCCGAGTGGGCCAAACGCCTCAAAGAGGAATCCGACATACATCGAAGTACTGACTGCATTACCCCTAAAGACGCCTCTAGTTCTGATTCAGACCTGTTGAAAAGTAGCCCGGTGTGGCCGCCGCGCCCGCGGTCCCCGCCCCAGCCGCCCAACCGGGCACGCCCCGCCCCCGCCGACTCCTCCCTCAGCGACAGCGCTCGCAGCGTGTCGAGTCAGGAGGCGGCGGACGAGGCGGCCCGCGCGGCCGAAGAACTAGCAGCGAAGAAGACGAGAGTCAAGCAAAGCCTAATGAAACGAGCCCGTTCTGTGGCCATTTTCTCGCTGAAGTTGAAGGAGCGTCGCGCTAGGGAGGCGCAGGAGAAGGCGGCGAACAAGCCGGTGACTCCGACTGCGCCGTTGCCGCCGCCGCAGTGTGGAGGCGGCGAGTTGTCGTGCATACCCATCGAAAAGCTCATTCAACTGGAGGATGTGAGACGCAACGTACGGCCTAACCAAACCGGAACTTTGTAG
>XP_019755048.1_D.ponderosae
ATGTCGGAGCTCAATCAGGAAAATCCAGATTCAAGCGAATTAATAGAAACTATGGGCACGATTCGCCGGAGAAAATTGGTAAAATGTGCTAAAGAAACCCTTGGTCAAGCTTCCGAGCTACTGAAGAAAAAAATTCCTTGCGCCGGTCATTTCCTGGCGCCGAAACGACTTTGGCTGAAACGCGTCTCAACCCCTAATTGCGACTTGGTTGTCTGTTTCCCACCTGGGACAGACGATCAGTTCCTTCTATGGCTTCTACCCAAGTTGAAACAATCTACTGGCTTGACCATCCATGTTCGATACCATGCTTCTACCCAGAGCAGTGCTTTTTATGTAACCGCATCGAATCAAGTGCTGCTCCACGCAGCAGAAGAATATCATCTGTCGAAAGCTCTTAAGCCATCAAAAGGTGGGGGTTTGAAGGAGTTCTTCGTCCAAGAGCAGGATTTTTATGAAGGGTCCGAGTCTGCAGAGCATTTTTTTACCACTGAAGAAAGACAGTGGCTCGTTTTGAGAGTGCTTGAGAGTGTCAGAGCGAAGAAAGAGGAACTGCGCGTTATTCCAAGCGTTACATTGCTGGAAGGTCAGCCGATAGTGCCAAAGTTTTTGACTAGTGGGGTAATATCGCAGGTTTTTCCAATTCATGAGCCGCCCGCGCTTGAGCGGCTACAGCAGACTTGGGTTCAAGACATTTTCGCTAAACAACCTCTTGATGAAATTACCGAATACTTTGGAGTTAAAATTGGAATGTACTTCGCATGGCTGGGACATTATACTACAGCGTTGAGCATTCCTGCTGTAGTGGGATTCATATTTTGGTTGACTTGTACAAGTAAACATCAGACTATCCAAGACGTTGGTTATGTGGTATTTTCAATATTCAACGTGGTTTGGGTGACAACGTATCTTCAAGCCTGGAAAAGATATTCCGCAGAGCTGGCCTTTAGATGGGGCACGTTAGATCAAAGGGACGATCTACTAGCGGAGCCGAGACCGTTGTTTAGACTACCGCGGCATGTTATTATTTGTCATCAGGGTCCACTAAGGCCCAGTCCTGTAACAGGGAGGCTCGAACCTTACCATCCGGTATGGAGGAGGCACATTTTCCGTTATTGCGTTTCCGTGCCAGTAATCATCGTCTCTCTACTCACGGTGTTTCTTGTCATGATTGTTTCGTTACAAATTCAGGATTGGTGGGATGCATTTTTGGCTAATCGAGGGTTTCCTCTTTGGCTGGGATATATCCCGAAGGTTATGCTAGCTGTGGTAATTTGGTTGATGGACGAGGCATACTTTAAAATCGCCATCTGGCTGAACGACAAAGAGAATTATCGACTAGAAACGAAATACGAAAATCACCTAATCGGCAAAGTTGCCCTGTTCCAGTTCGTCAACTCCTTCCTGTCTTTATTTTATATTGCATTTTATCTACAGGATCAAGAACGGCTCAAGGAACAATTAGCCGCGTTACTAATTTCCAGGCAAGTGCTAGGAAATTTAAAAGAATCCGCACTACCTTATGTGCTTGTGCACTTGAGATTGGCCAAAATGAGCTTTGAAATGTGGGGCGCTTTAAGTCCTTTGAACACAAAACCACCGCCTGGCGAAGGTGTGGCTGAAGAGCATACCGAAACACCAACCGAAGAAAAGAATACCGATAGTCCGCCAGTGGCCAAAAGGAGCATGAGCCAAGCAGAACTAGAAAGTTCTTTATATAAATACGATGGAACTTTCGCAGATTATCTTGAAATGACCATTCAATTGGGGTATGTAATACTGTTCTCATCAGCTTTTCCTCCGGCTGCTATTTGTGCAATGTTAAATAACTTGGTGGAAATTCGAAGCGACGCTTTTAGGCTCGGTTATGTGTGCCAAAGGCCTTTCGGGCAAAGGGTTCCTAATATTGGAACATGGCAGAACTGTATGGAATATATGAGCACTATGGCCGTCTTGGTAAATTGCGCTCTTATAGGTTTATCCGGCCAAGTTCACCGAATGTTCCCCGATATGACGGCAACTCAAACCATTCTACTAATCGTGGCATTAGAGCACATTATGTTCATCATACGATTCATTATAACATGCGCGATTCCTGATATTCCCGGATGGTTGGCCACTGAAATGGCAAAAATCGAATGGGCGCGAAGAAATTCCATCCGAGTCGGCAATACAGCAACTCCTTCTCCAGAAGAAGTACAATCGAAAACTATTGGAAGATTTTCCGTATCTCCGAGCCACAACCTCGTGCACTCAACGCAGTTTAAAAAATCTGCAGAAAAAATCTGCCCGGACGCAACCGAAGCAAAAAAAAGCATATCATCTCACGTATCGCCCATGCCATCTCCAAGCACGCCCACAAATTCGCAAAGTTCCATCACATCCCTGCATAGAACTCCCCTAGGCATTACTGCGGATAGCATTCAACAAATCCCACCGTTTAGGCCCAGAAAATCCAAAGAATGGGCTCCACCAGAAGTGGTAGGTGAACCAAGCCATCATCTCACCATAGGGCCCAGCGGAGGAGTTGAATGGGCGCGCAAATTGAAAGAGGAAACCGACATTCATCGAAGCACTGACTGCATATCGCCTAAGGATTCCTCAAGTTCAGATACAGAGCTACATCGAACTAGCCCCTTATGGCCTCCAAGGCCCCGATCTCCGCCTGAACATACAGGACCCAGAATTCGAGCCCCAATTATTCCCATAGATCCTTCACTGAGCGACAGTGCCAGAAGCATTTCCAGCCAAGAAGCTGACGAAGCCGCAAAAGCTGCTGAAGAATTAGCAGCTAAGAAAACGCGAGTGAAACAGAGTCTAATGAAGAGGGCTAGATCAGTGGCAATTTTCTCGTTGAAGCTAAAAGAACGAAGAGCTAGAGAAGCACAAGAAAAATCCGCAAAGGCTCCGGTAACTCCTTCCACTCCGTTACCGCCACCGCAGTGTGGCGGTGGAGAATTGTCGTGCATTCCCATCGAAAAGCTGATTCAGTTAGAAGATGTGAGAAGGAGTGTGCAGTCGAAGCCAAATGGCCAACACGGCACTTTGTAG
>XP_018576940.1_A.glabripennis
ATGTCAAATGAGGGTGAAATGGCGACCCCAGAGTCCGATAAAGATGCTGAGGCAGTTCCAAATTTACGCAGAAGAAAATTTGTACAGTGTGCCCAGCAGAAGTTTGAACAAGCTTCAGAACTCTTGAAGAAGAAAATACCCTGCGCTGGACATTTTCTGGCCCCTAAGAGATTATGGCTAAAAAGAGTTTCTACTCCAAACTGTGATGTTGTTGTTGTTTTCCCACCTGGTGCCCAGGATTCTGTGTTGTTGTGGTTATTATCCAAACTCAGGCAATCTCCAGGTTTAACCGTGCACGTTAGACACCATGCATCTACACAGAGTAGCGCTTTCTACCTCACTGCTCCTTTTCCAATCCTTCTGAAAGCTGCAGAAGAATATCACCTCCCAAAAGCATTGAAAGAAAGTAAAGGTGGTGGTTTGAAAGAGTTTTTTGTGCAAGATTTCCTGTCTTACGAAGGTGCTCCCAATGAAGACCCTTTTTTTACAACTGAAGAAAGGCAGTGGTTAGTTCTAAGGCTTCTCGAAAGCATTAGAGCAAAATGCAATGACGTAAATGTTGTTCCTGGGTTAACTCTATTAGAAGGACAACCAATTGTTCCAAAGTGTCTTACTTCCGGAATTATTTCCCAAGTTTTCCCGTTACATGAACCTGCTGCTTTAGATAAGTTGCAAAATTCATGGGTTCGGAATGTTCTGGCTCGACAACCATTAGATGAGATAACTGAATACTTTGGAGTGAAAATTGGAATGTATTTTGCTTGGCTAGGACACTATACAACTGCTTTAAGTATACCTGCTATCTTTGGGTTTCTTTTTTGGATATGTTGCAACGGAAAACATCAAACTTTAGAAGATGTAGGATATGTACTGTTCTCGGTTTTCAATGTGGTATGGGTAACGACATATTTACAAGCTTGGAAGCGTTACTCAGCTGAGTTGGCTTTTCGATGGGGTACTTTGGATCAAAGAGACGACTTGTTAGCAGAACCAAGGCCTTTGTTTAGGTTGCCGCGACATGTTATAATATGTTCCCAGGGACCCTTGCAGCCTAGTCCTGTAACGGGACGTTTGGAACCGTACCATCCTCCGTGGAAGAGGCATGTGTTCCGTTACTGCATTTCGGTGCCTGTCATTGCAGTTTGTCTTTCCACCGTATTCTTCATCATGATATTAAGTTTGCAGATCCAGGATTATTGGGATGGGGTTCTGAGAAATCGAGGTTTACCTATGTGGCTTGGTTACCTCCCAAAAATAATGTTGGCCGTCATCATATCGTTGATGGATGAGGCTTATTTTAAAATCGCTATTTGGCTGAACGATAAAGAAAATTACCGACTTGAGACCAAGTACGAAAATCACCTCATCGGGAAAGTCGCCTTGTTCCAATTTGTCAATTCTTTTCTCTCCTTATTTTACATTGCCTTTTACTTGCAAGATCAAGCCCGACTGAAAGAGCAACTGGCCGCTTTGCTCATAGCCAGGCAGGTTATCGGCAATTTGAAGGAGTCCGCCTTACCTTACATGTTAGAACACATGCGTCTGGCCAAAATGAGTTTTGACATGTGGGGAGCTTTGAGCCCTCTCAATACTAAACCTCCTCCGGGAGATTCAGAGGATTTGAATGAATCACAGAGTACAGAAATGAAAGAAACGGAGGGGTCGGATCAAGCCAGCGCTAAGCGGACAATGAGTCAGGCTGAGTTGGAGAGCACCCTTTACAAGTATGACGGAACCTTCACTGACCACTTAGAAATGACAATACAACTCGGTTATGTTATACTATTTTCGTCTGCCTTTCCTCCTGCAGCACTATGCGCCATGTTAAATAATTTGATAGAAATCAGGAGCGATGCTTTCAAACTAGCGTATGTCTGTCAGCGACCGTTTGGACAGAGAGTTCCAAATATTGGAACATGGCAGAACTGTATGGAATGTATGAGTATCATGGCTGTGTTAGTGAATTGTGCCCTTATAGGCCTATCGGGACAAGTTCATCGCATGTTTCCGGACATGACTGCCACACAAACGATATTGTTAATTGTTGCTTTAGAGCATATCATGCTTGTTATTAGATTTATTATAACCTGTGCCATTCCTGACATACCTGGTTGGCTGGCAACTGAAATGGCCAAAATCGAATGGGCTCGAAGGGAGGCCAGTAGAATCTCAAATGCGACTCCATCGCCAGAAGAGCTAACTGCAAAGCTTATCGGACGGTTTTCTGTATCGCCTAGTCATAGTTTAGTCACCCAGAGTTCTAAAGATGTTACAAAATCCAACGAAAAACTGAAAGAACCTGAGTCGGAATCTGTTACGGAACTTACACCTGTTACGACGCCCACTTCTGTGTCTAGCGGTTCCACTTCAAGCCACAAGAACTTGGGTATCACTGTGAATAGTATTCAAGAGATTCCACCATTTCGACCTAGGAAGTCCAGAGAATGGACACCAGCAGAGTCTGAGACTACTCACCATTTGACCATTGGCCCGAGCGGAGGGATTGAATGGGCTCGGAGACTTAAAGAAGAGACCGATATCCACAGAAGTACGGACTGTATAACACAAAAGGATTCGTCCAGCTCGGATTCGGATCTCTTAAAAAGCAGTCCTTTATGGCCCCCAAGGCCCAGAACTCCACCAACTAATAACATTCCCGCGAGAGCGAGGGCCATGATACCCATAGACCCGTCACTAAGTGATAGCGCGAAAAGTGTATCTAGTCAGGAAGCCGACGAGGCAGCAAGAGCTGCCGAGGAGTTAGCGGCAAAGAAAACTAGAGTGAAGCAAAGCCTTATGAAAAGAGCTCGATCTGTAGCGATTTTCTCCCTTAAATTGAAGGAAAGACGTGCGAGGGAAGCCCAAGAAAAAGCTAAAGCTCTAGCAGTAACTCCAACTGCCCCTTTGCCTCCACCTCATCAGGGTGGCGAGTTATCCTGCATTCCCATCGAAAAGCTCATACAGCTGGAAGACCTGCGACGTGTACAAAAGCCTAATAATGGCCAAAGCCAGACCCTTTAA
>XP_026468140.1_C.felis
ATGGAAATTAACAATGATAACGGATACCAAAATGTTGATGATGATTTGCTAAGTACTGAGGCAACTGATTTAAATGTAGTTGGTGGTAAACAGAAGATTATTTCTTGTGCAAAAGAAACTTTCGAAAATGCTTCAAGATTACTTAGACGTCGTGTGCCTTGCACAGGCTATTTGATGACACCAAGACGTTTATGGTTAAATAAAATACCTACACAGCAATGTGATGTAGTGATTGAGTTCTCACCTACTGCCCCGGATGAAGCTCTTCTTTGGCTGCTTAGTAGACTAAGGGCTCCAAATCCGGGTCCATCTTTGACTGTTCATGTTAGGAAACATGATTCTACACAATGTACAGCATTTTATATTAGTGCATCAAATCAAGTTTTATTACAAGCTGCAGAAGAAAGTCGACTTCCAAAAGCTCTGAAGCCTGAACTCGGTAGTGGATTAAGGGAATTTTCAACCAGAGAAGTTAATTGTTTCCAAAAATGTGGAGATTCATTATTTACATCACAAGAAAGGCAATGGTTAGTATTGCAAATTCTTCAAGCATTGCGTGTAGGTTCTAAAGATGAAAATTATGCTAACGGAACAATTTTGCCAGAAGGGCAAGCCATATTGGCTGGTTGGCAAATGGCAGGAATAATTTCACAAGTTTATCCCTTGCATGAAGCGCAAGCTTTAGGAAAACTGCAAGCAACATGGGTTAGAGATGTATTAGCACCACAGCCTTTAGATGATATTTGTAGTTATTTTGGTGTTAAAGTTGGATTATACTTTGCATGGCTTGGTCATTATACTATGGCATTGTGCGTTCCAGCTTTGATAGGCTCATTGCTTTGGCTAGGTCTTCTAAATTGTGGGCAGACAGTTCAAGATATAGGTTATGTATTATTTTCTGTATTTAATGTCATATGGGCATCATTGTACCTAGAGGCATGGAGAAGATATTCTGTACAACTTGCATTTCGATGGGGTACCTTAGGCACTCCTCCTGATCTGTTAGAGCCTCCCCGACCAATGTTTACGGGGCCACTTGAACCAAGTCCAGTAACTGGTAGACTTGAACCAGCTGACATGCCGGCATGGAAGAGGAATATATTTAGATTTTTTGTTAGTGGACCTTTGATTGCTTTAAGTTTGTGTGCAGTATTTGCTGTTATGATATCAATGTTACAACTGCAGGATTGGTGGGATAAGCAAGTAGCAAATAGAGGATTGTGGAGTTGTTTAGGAGTGATGCCAAAAGTTTTTCTTGCAGCTGCTATTACTTTAATGGATGAAGCTTACTTCAAACTAGCAGTTTGGTTAAATGACCAAGAGAATCACAGACTGGAATCGAAATACGAAAATCACTTAATAGCTAAAGTGGCTTTGTTTCAGTTTGTGAACTCTTTTTTATCCCTCTTCTACATTGCATTTTATTTACAAGATCAGGAAAGATTGCGTGAGCAATTGGCCGGGTTATTGATAGCCAGGCAAGTGATTGGTAATTTCAGAGAATCAGCATGGCCTTACTTGATGGAACAGTGGCGCTTAGCAAAATTAAGTTTCAAAATTTGGGGGGCGCTCAGTCCTACAGCAGAGAAAAGTGAAACCAAATTTGATGACACAACTTCTGAAAAACCAACCACTCCATTAAGATCTATTGGCCAGGCGGAATTGGAAAGTTCTTTGTACAAATATGAAGGTACTTTTTATGATCACTTGGAAATGTTGGTGCAAATGGGCTATGTGGTACTTTTCTCTAGCGCATTTCCTCTTGCTGCTCTTTGTGCACTACTAAATAATTTATTGGAAATTAGATCAGATGCTTTCAAGTTGGTCCATGTACATCAAAGACCATTTGGTCAGAGAGTTGCAAATATAGGAACCTGGCAAAGTTCAATGAGTTTGTTAGCTTTATTAGCTGTTCTAATTAATTGTGCACTAATTGGTCTTTCTGGCCCTGTCTCGAGATTGATGCCTGGACTTACACCATCTCAAACAATACTGTTAATTGTTGTATTAGAGCACATGATGCTCGGACTTCGGTTTGCACTGACTTGGCTTTTGCCTGAGTTACCTGCCTGGCTAGCGGCAGAAATGGCTCGCGCTGAGCACATGAGACGTGAGGCTGCCAGAAAAGGATCAGCAGGTTCTCAGAAATCATCTCCACATTCATCTCAAGGTTCAACGGCTCAAACTCCACAAAGCAAGCAAAGTAAAGTAGAAGATGAAATTAATATTGATGAGGAGGAGTCAAGAATTTTTGAAGAAAAACTCATTGGACGGTTTTCTGTAAAATCTATGTCAACTGAAGAGGATGACAACATGCTTCTACCCTCTACTATTTTACAACCGCCACCTAGATCGCCTTCGGCTGTCTCTACAACAAGATTATTTTTATCAGATGATAATACTGTGTCTATCTCAAGAAGCATTTCACCAAACCCTACGCCACCTATAACGCCCACTGTGCCACAGAAGATTGAATTAGGCAAATTAGCTGAAATACCACCATTTAAGCCTAGAAAGTCCAAAGAATGGGTACCTGAGGAAAGTTTGGGTCATCATTTGACAATTGGTCCAGGAGGTGGGGCAGAATGGGCTAAAAGATTGAAAGGAGATGCTGGAAATATTCATAGAAGCACTGAATGCATTACCCCAAAGCCTCAAGACCTTGCGGCAAGTTCAGATTCTGACTTATTGCGTGCAGCACCTTGGACTGGTAGCGGCTCCGTTTCCCCAAGCCGCGTTGTCAACAGTGTTCCCAGTATTAAAACCCCTACTGGCTCTGCTCCAACACCAGGACCGTCATCTTTAGGAAATGGTGATACAGTAAATGTAACTGCCTCAACTGGGCAAACCACTGAAGAAGCTGAAAAAGCTGCAAAGAAGTTGCGTGTTAAACAAAGTTTAGTGAAAAGAGCTCGATCTGTTGCTATTTTTTCCTTAAAATTGAAAGAAAGAAGAGCTAAGGAAGCTGAGAAAGCAGCAGCTAATTCTGAACCTAAGGTCAAAACACCAACACCACAATGGGGATCACCACATGTAGGGGGTGGAGAATTATCATGTATCCCCATTGAAAAACTAATACAAGTAGATGATGTTATGAAAAAAAGAAATGGTTCTGGATCGAGCAATCAATGA
>XP_021695269.1_A.aegypti
ATGGATCAGCATCCACTTTTGGTTGCAAGTGAAAACATCCATGACAGTGGGATCATCGAGGATGCCCATCAGGAGTCGGAGGACACCGGTAACGAGGAGTACGGAGACGAGAGCAATTTAGAGTCCAATTTGCGTCGTCGAAAAGGAAAAATCATCTCGTGTGTCGAAAATGCATCCAGACTGATACGACGTCGAGTGCCTTGTGCAGGACACCTGATGACGCCACGAAGGCTATGGTTGAACAAAATTCCCACTCAGTGCGACGTGGTGATCGAATTCCCAGAGGATGCACCAGACGACGCACTGCGATGGCTGTTAAGTAAGATTAAGGCAACCCCACCAGAAGGCTTAGGTCTATCGGTACTGGTGAGAGCACATGACAGTACAAAACGAACCGCTTTCTATGTTACAGCTCCGATGAATGTGTTGTTCAAAGCAGCAGAGGAGGCTCGTCTACCGAAAAGACTGCGAACGGACCTTGGTGGGGCGCTGAAGGAGTTTACGAAACGGGAAAGCCACTGTTTCGCCCAAGCAAAGGATAGTGATGGCGCAAACACGCTATTCACCTCCCAGGAGCGACAATGGCTTGTACTACAGGTACTACAAGGATTGAGAGCCGGAGCTTCAGATTTGAAAGCTCTACAAGGAAGGGCACAGGTCGAGGAGGGTCAGAGCATAGTTGCCGCCTGGCAGGAGCTGGGCCTGATAACACAAGTGTTTCCTCTACACGAAACAAGCGCCTTACAACAGTTGCAGTCCAGTTGGGTCCGGAAGTTTTTTGCACCCCAGCCGTTAGATGATATTGCGGCGTACTTTGGAGTGAAAGTTGCTTTATATTTTGCCTGGTTGGGCCATTATACGTGTGCCCTATGCGTTCCTGCCGTGCTAGGGACGATTCTGTACGTGGGCATGTGGGGTCGCGGACAGACCGCTCAGGATATTGGACATGTAATCTTCTCCCTGTTCAACGTTGCGTGGGCGTCTTTGTATCTGGAGGCCTGGAGGCGATATTCCGTCGAGCTGGCTTTTCGGTGGGGTACACTTTCGACGCCACCAGAGCTATTAGAACCTCCAAGACCGCTGTATAAAGGTCCACTGGAGGAAAGCCCCGTTACGGGGAGACTGGAGCCTCGGGAAGCTCCCGCCTGGCAGCGACGTGCGTTTCGGTACCTAGTTAGTTTTCCAATTATTGGACTCTGTTTAGTGCTAGTGTTTGTAGTGATGTTCCTAATGTTGCGACTTCAGGATTGGCTCGATCAGCACCTACCAAATTCCAACGATGGCCTCTGGGATTGCATGTGCATGGCGTCGAAGGACTGGTGGGACGAGAAACTACCAGAGCAAGGTATTTTCAGTTGTTTGAGTGTAATACCAAAGGTCCTCCTAGCCGGCGCCATTACGCTGATGGACGAAGCGTATTACAAGCTAGCGGTCTGGCTGAACGACAGAGAGAGCTATCGACTGCAGTCCAAGTACGAAAATCATCTAATCGCCAAAGTGGCTCTGTTCCAGTTTGTGAACAGCTTCTTGTCGCTGTTCTATATTGCATTCTATCTTCGCGATCAAGATAAGCTGAAAGAGCAACTGGCTGGCTTGCTCATATCGCGACAAATTATCGGTAATCTCCGTGAGTCAGCGTGGCCATACTTGGTCGAACAGTGGAAGCTGGCGAAACTAAGTTTTAAAATGTGGGGGGCGTTGAGTCCTACGCAAGAAGCTCCTCCACCCCCAAGTGAAAATAAGCAATTGGGTGACAGCAAGAGCTCATCGGATTGCACTTCGTCGACTCCAAAGCGGTCCATAAATCAGGCCGAAATCGAGAGCTCTTTGTACAAATATGACGGGACATTCTCCGACCACCTAGAAATGTTAGTTCAAATGGGATATGTGGTATTATTCTCATCAGCATTTCCTCTGGCTGGATTGTGTGCTCTGGCGAATAATTTGTTGGAAATACGATCCGATGCCTTCAAGCTGGCTCATGTGCATCAACGGCCCTTCGGGCAACGAGTTGCCAACATCGGCACCTGGCAGAATGCCCTGGGGATGCTGGGGCTGGCAGCTGTGATAGTGAATTGTGCTCTTATCGGCTTGTCCGGGCAAGTATCAAGGCTTTGGCCTGGATTAACATCAACGCAAACTGTAATACTGATAGTTGCCCTGGAGCATGTAATGCTGGGATTGCGTTCAGCACTGACATGGCTGTTGCCAGAGCTTCCATCGTGGCTTGCTGCCGAGATCGCCCGAGCAGAACACTGTCGCCGGGAAATGCAATGTAAGGGACCTTCGCCGCGACAGACCCCACCGTCACCACCATCGTCAACGTCGCTTTCGCACCACGATCAGGACTTCAACAGCAGCCAGGACATATTCGACCGGAATGAACAATCCGTTGGCAGTCACGATAATCAGGAAAACGATTTAGAGCGAGTCACTCTGACGAACGTGGCGGCAAAACTCGATAACTTGTCCAGCCAACAGTTACAGCAACAGCAGCAGCAACAGCAACAACACGCACAGCAACATCACCACCATCATCATCAATCAACACCTTATATCGATACTTTCAGTGAAAGCATGAGCCCACGGGTGGCGTCACAACCTATTCAAATCCCAGAGATTCCACCTTTCCGCAAGCAGGCACATTCCACCATGCACTCGCCAGTCAATCAAAGCCCCCAAAACGTTTCCTCGGCGAACGCTTCGCCACCCAGAATACCGGAAATACCTCCCTTCCGGCCACGCATCAAGTCCAAAGAATGGATGCCCAACATCGAGCAACAAGAGTTGGCAATTGGACCAGATTCGGAGTTGTTGAAAGGCGCGCCCTCGTGGAGCAACGTGGCACCAAAACCTGCTGTGGAGCAACCCGGAACCAGCACAAGTACACCCACCGTTAAACCGCAAACCGAAGAGGAAGCCAAAGCTGCGGCGGAACTGGCCGCTAAGAAATCACGACTGAAGCAAAGTCTGGTGAAGCGGGCCCGTTCGGTGGCAATTTTCTCCTTGAAGCTGAAGGAACAACGCGCCAAGCGCGCCGAAAAGGCAGCACAAGAAGCCAGAGAAGCTCTTCCAGCGCCGCCCCCTGGTGGTGAACTGTCGCTAATTCCCATCGAGCAACTGATTCAAGTGGACGACGTTCTGAACCAGCGCAATCAAACGCATCCAGCTCACAACGCTAGCACCAATATCAGTAGCAGCAACAACGGCTCAGGAAGTACGTAA
>XP.035775301.1_A.albimanus
ATGGACCAGCATCCACTGCTGCTGGCCAACGAAAACATTCACGACAGTGGCATCATCGAGGACGTGCACCAGGAGTCGGAGGACACCGGTAATGAGGATTACGGGGATGAGAGTAACCTCGAGTCAAATCTGCGCCGCCGGAAGGGCAAAATCATTTCCTGCGTCGAGAATGCCTCGAGACTGATCCGAAGGCGTGTGCCTTGCGCCGGGCACCTGATGACACCCCGAAGGCTATGGTTGAACAAAATTCCGACCCAGTGTGACGTGGTGATTGAATTTCCAGAGGATGCCCCCGACGAAGCACTGCGATGGTTGGTGAGCAGAATAAAGGCTAACCCACCGGAAGGATTGGGGCTATCGGCGATGCTGCGAGCGCACGAGAGCACCAAACGGACCGCCTTGTACATAACAGCACCGATGAATGTATTATTCAAAGCAGCCGAGGAGGCACGATTGCCGAAACGGTTACGGCATGATCTCGGTGGAGCGCTCAAGGAGTTCACCAAGCGGGAAAGCCATTGCTTCGCCCAGACAAAGGACAGTGAAGGTGCGAACAGTCTGTTTACCTCGCAGGAACGCCAATGGTTGGTGTTGCAGGTTCTTCAAGGTCTTCGAGCTGGCACCGCTGATCTGAAAGCGTTGCAGGGACGAGCACAGGTTGAGGAGGGACAGAGCATAGTGGCGGCCTGGCAGGAACTGGGCCTCATAACGCAAGTGTTTCCACTGCACGAAACGAACGCCCTGCAGCAGCTTCAGTCGAGCTGGGTCCGGAAGTTCTTCGCACCGCAACCTCTGGACGATATCGCGGCATACTTTGGCGTTAAGGTGGCCCTGTACTTCGCCTGGCTCGGACACTACACCTGCGCCCTGTGCGTACCGGCCGTGCTGGGCACTATTCTGTACGCTGGCCTCTGGGGTCGAGGGCAGACGGCGCAGGACATCGGGCACGTCATCTTCTCGCTGTTCAACGTAGCTTGGGCTTCGCTTTACCTTGAAGCGTGGCGGCGCTACTCGGTGGAGTTGGCGTTTCGCTGGGGCACACTATCTACGCCGCCTGAACTACTAGAACCTCCTCGTCCGCTGTATAAGGGCCCACTCGAGGAGAGCTCGGTCACCGGACGTCTCGAGCCCCGCGAAGCACCGGCCTGGCAGCGGCGAGCCTTCCGTTATCTAGTTAGTTTTCCAATTATCGCGCTCTGCCTCGTGCTGGTGTTTGTTGTGATGTTCCTGATGCTGAGGCTACAGGATTGGTGGGATGCCAAGCTTCCGGAGCAAGGGGTGTTCAGCTGTCTGAGCGTAATACCAAAGGTCCTGCTCGCCGGCGCCATTACACTAATGGACGAAGCGTACTACAAGCTGGCAGTCTGGCTGAACGACCGAGAGAACTACCGGCTGCAGTCGAAGTACGAGAATCATCTCATCGCCAAGGTGGCACTCTTCCAGTTCGTCAACAGCTTCCTATCGCTGTTCTACATCGCCTTCTATCTGCGGGATCAGGACAAACTGAAGGAGCAACTGGCCGGTTTGCTGATATCGCGTCAAATCATTGGAAACCTTCGGGAGTCGGCCTGGCCCTATCTGGTGGAACAGTGGCGCCTGGCAAAGTTGAGCTTCAAAATGTGGGGTGCCCTCAGTCCGACGCAGGAGCTACCACCGACAACGATTACGGCGTCCTCGGCCGCGACGGCAGCCGCTGCCTCTCCGGACGGTGCGGATAGTAAGCAGCAGGGTGAAGGACATCGCAGCCCATCGGAGAGTTCCACAACGGGCACGCCGAAGCGATCGATTGGTCAGGCGGAAATTGAAAGCTCTCTGTACAAGTACGATGGAACGTTCTCCGATCATCTGGAAATGCTGGTCCAAATGGGTTACGTAGTGCTCTTCTCGGCCGCCTTCCCCTTGGCCGGGCTATGCGCACTGGCTAACAATCTGTTGGAGATACGTTCCGATGCCTTCAAGCTGGCTCACGTACATCAGCGTCCGTTCGGTCAGCGAGTGGCGAACATCGGTACCTGGCAGAACGCGCTCGGTATGCTCGGGCTGGCGGCCGTCATCGTGAACTGTGCGCTTATCGGTCTGTCTGGGCAAGTGTCACGCCTTTGGCCCGGTCTCACGTCAACCCAAACGGTCATCCTGATAGTGGCGCTCGAGCACGTCATGCTAGGACTCCGGTCAGCCCTGACCTGGCTGCTGCCCGAGTTGCCCTCGTGGTTGGCGGCCGAAATCGCACGGGCCGAGCACTGCCGGCGAGAGATGCAGTGTAAAGGACCTTCGCCACGCCAGACACCTCCCTCGCCACCATCCTCCACCTCCATCTCGCACCATGATCCCGATTTCAACAGCAATCACGACATTTTCGACAAAACCGAACAATCCGTTGGCAGATTTCACATATCTCCTAGTCACGACAACCACCGTGAAGATAGTGAGCTAGATCGAGTCGCAAAGCTGGACAACCTTAGCCTACAGGCGGCACAGCAGCTCCAACAACAGACACTGCAGCAGCATCAACAGCAGCAGCAGCAGCAGCAGCAACAACAGCAACCACCGAAGGACACGCAAAACAACAGCTGCGACAATATGGACATCTTCGCCATGGACACGCGTGATGTTTCGCCTGATTCTCCGATCTCCCAGACAAGCACAGTATTATTACGACCTCTCCAAGATTCTCCCCTTAGTGGTCAATCAGCACAAACCGTTGCATTAGACTCAACACAAACGAACTCAGGTGCATGCGTAAAGCCGCCAAGCATTAAGCTCGCCGATATACCACCATTCCGAGGGGAAGCGATGAAGCACAGCTGTAGCATTTACGATAAGCGAAGCATCAACCTTGGGTACGGTTTGTTCAACATACGTGAACCATCGCAGAGCGCCAGGATCGCCTCGAAACCGATCCAGATTCCCGAGATACCACCGTTTCGCAAGCAAGCACACTCCACGATGCACTCGCCCGTCAGCAGCCCGAGCCCACAGGCTACACAGATGCTGTCCGCTAACCCGTCACCGCCGCGCATCGCCGAGATTCCACCGTTCCGGCCACGCCAGCGCTCCAAGGAATGGATGCCCAACATCGAGCACACCGAGCACCATCTCACGATTGGCCCTAGTGGAGGGGCCGAGTGGGCCAAACGCCTGAAGGCGGCCGATCCTACCATCATTCACAGAAGTACCGATTGCATTGTAGCGAAGCAACAAGAGCTTGCCACCGGTTCCGATTCAGAGTTGCTGAAACCCGCACCGTCCTGGACGAACGTGGCCATCAAAGCGAACGAACCACAACCGGGCACCAGCAACAGTGCACCATCGGTTAAGGCGCCCACCGAGGAAGAAGCTAAAGCGGCCGAACTAGCGGCTAAAAAGTCACGATTGAAGCAAAGTTTGGTGAAACGTGCCCGATCAGTCGCTATTTTCTCGCTAAAGCTGAAGGAGCAGAGAGCGAAGCGAGCTGAAAAAATGGCTCTCGAGGCATTGGAGGCCCTACCAGCACCACCGCCCGGAGGCGAACTGTCCCTCATACCGATCGAGCAGCTTATTCAGGTGGATGATGTGCTGAACCAGCGGAACCATGCCAGCGGTTCGAGTCACAACAATGGTCATTCGTAA
>XP_038109056.1_C.quinquefasciatus
ATGGATCAGCATCCGCTGCTGCTGGCGAACGAGAGCATCCACGACAGCGGAATCATCGAGGATGTCCACCAGGAGTCGGAGTGCGACACCGGAAACGAGGAGTACGGCGACGAGAGCAACCTCGAGTCCAACTTGCGGAGGCGAAAGGGGAAAATTATCTCGTGCGTGGAAAATGCCTCGAGACTGATCCGGCGGCGAGTGCCTTGCGCAGGACACCTAATGACTCCCCGACGCCTCTGGCTGAACAAAATTCCGACCCAGTGCGATGTGGTGATTGAATTTCCAGAGGATGCACCGGATGATGCCCTCCGATGGCTGCTGAATAAGATTAAGACGTCCCCACCGGAAGGCTTAGGATTGTCGGCAATGGTGAGAGCACACGACAGTACAAAACGGACGGCGTTCTACGTCACGGCGCCGATGAATGTACTGTTCAAGGCGGCCGAGGAGGCACGTCTGCCGAAACGACTCCGGACGGACCTGGGCGGAGCGCTGAAGGAGTTCACCAAGCGGGAAAGTCACTGTTTTGCCCAAACGAAGGACAGCGAAGGTGCGAACACGTTGTTCACCTCCCAGGAGCGCCAGTGGCTTGTACTACAGGTGCTGCAAGGACTCAGGGCAGGAGTTTCGGATCTGAAGGCCCTGCAAGGACGGGCACAGGTCGAGGAAGGCCAGAGCATAGTGGCCGCCTGGCAGGAACTGGGCCTGATAACACAAGTGTTTCCCTTACACGAAACAAGCGCCTTACAGCAGCTACAGTCGAGCTGGGTACGGAAGTTTTTTGCGCCGCAACCGTTAGACGACATTGCTGCGTACTTTGGAGTGAAAGTGGCTTTATACTTTGCGTGGCTGGGCCATTACACGTGTGCACTGTGTGTTCCGGCCGTCCTGGGTACGATACTGTACGCCGGCCTGTGGGGCCGTGGCCAGACGGCACAGGACATTGGCCATGTGATTTTTTCCCTGTTCAACGTGGCGTGGGCGTCCCTGTATCTGGAGGCCTGGAGGCGCTACTCGGTCGAGTTGGCCTTCCGGTGGGGCACGCTGTCTACCCCTCCGGAACTGCTCGAACCACCGAGACCACTGTACAAGGGTCCACTGGAGGAAAGTCCCGTCACGGGACGGCTGGAGCCCAGGGAAACGCCGGCCTGGCAGCGACGTGCGTTCCGGTATCTAGTTAGTTTTCCAATTATTGGGCTCTGTTTAGTGCTAGTGTTTGTAGTGATGTTCCTAATGTTACGACTACAGGATTGGCTCGATCAGCACTCTCCAAATTCTAACGGTGCCCTCTGGGATTGCATGTGCATGGCGTCAAAGGACTGGTGGGACGAGAAACTCCCCGAGCAGGGCATTTTCAGCTGTTTGAGTGTGATACCGAAGGTCCTCCTGGCCGGCGCCATCACCCTGATGGACGAGGCGTACTACAAGTTGGCCGTCTGGCTCAACGACAAAGAGAACTATCGGCTGCAGTCCAAGTACGAGAATCATCTTATCGGCAAGGTGGCCCTGTTTCAGTTTGTCAACAGCTTTCTGTCGCTGTTCTACATCGCGTTTTATCTGCGAGATCAAGATAAGCTGAAGGAGCAACTGGCTGGTTTGCTCATATCGCGCCAGATTATCGGGAATCTCCGAGAGTCCGCATGGCCGTACCTGGTGGAGCAGTGGAAGCTGGCCAAGCTGAGTTTCAAGCTGTGGGGAGCGTTGAGTCCAACGCAGGAATTGCCACCCCCAATGATTGAGAACAAACAGGTCAATGAAGGCAAAGGATCTTCGGAGTGCACCTCTTCTACACCGAAAAGGTCTATCGGGCAAGCTGAGGTCGAGAGTTCTCTGTACAAATACGATGGAACCTTTTCGGACCACCTGGAGATGCTGGTCCAAATGGGCTACGTGGTTCTGTTTTCGGCAGCATTCCCTCTGGCTGGACTGTGCGCCTTGGCTAACAATTTGCTGGAGATTCGATCTGATGCGTTCAAACTCGCACATGTACATCAGAGGCCTTTCGGGCAGAGAGTGGCCAACATTGGCACCTGGCAGAATGCCCTCGGAATGCTCGGGCTGGCAGCTGTGATCGTAAACTGTGCCCTGATCGGACTGTCCGGACAGGTCTCGCGACTATGGCCCGGATTGACCTCGACACAAACAGTTATTCTGATTGTGGCCCTCGAGCACGTGATGCTTGGTCTGCGATCAGCTCTAACCTGGCTCCTTCCGGAACTTCCATCGTGGCTGGCCGCTGAAATAGCCCGTGCCGAGCACTGTCGTCGAGAGATGCAATGCAAGGGCCCCTCTCCCCGGCAGACCCCTCCATCTCCACCGTCGTCCACATCCCTCTCGCACCACGATCACGACTTCAACAGCAACCAGGACATCTACGACAAAACGGAACAATCCGTTGGCAGATTTCACATCTTCCCTAGTCACGATATTCAGGAGAACGAAATGGAACGGGTCCCGTTGGCGGGCAGCTTGGCGACCAAGCTGGACAATCTAACCAGTAGCGGCGGCCATCAATCCCAATCGCAATCCCACCTTCAGCCCCACCAGAAAGAACCTCGCAGCAGCAACGACAACATCGACATCTTCGCAACGGAAACACGAGAGGTCACACCGGATTCACCGATCTCGCAGACCAGCACAGTATTATTACGACCTCTCCAAGACTCTCCCCTTAGTGGTCAATCAGCACAAACTGTTGCATTAGAATCTACACAGAACTCAGGTGCATGCCCAATGAAGCCAAGCATTAAGCTCGCTGCAATTCCGCCATTCCGGGGACAGTCGATGAAGCACAGTTATAGTATTTACGATAAGCGAAGCATCAACCTCGGTGAAACGATGAGTCCCCGAGTTTCGTCGCAGCCTATCCAGATTCCAGAGATTCCACCTTTCCGCAAGCAAGCACACTCCACCATGCACTCGCCCGTCAGCCAGAGCCCCCAGAATCTGGGCCTGGTGAACGCTTCACCACCTAGAATAGCGGAAATTCCGCCCTTCCGGCCTCGCATCCGGTCCAAGGAGTGGATGCCCAACATCGAGCACACCGAACATCATCTCACGATCGGGCCCAGTGGAGGCGCCGAGTGGGCGAAACGTTTGAAGGCGGCCGATCCTTCCATTATTCACAGAAGCACCGACTGTATTGTAGCGAAGCAACAAGAACTGGCCTCCGGATCCGACTCGGAGCTGATGAAGGCAGCCCCCTCGTGGAACAACATGGCACCCAAAACGGTCGATCAGCCCGGCACCAGTACGAGCGCACCGTCCGTCAAGGCCCAAACCGAAGAGGAAGCGGCCAAAGCCGCAGCCGAACTGGCCGCGAAAAAGTCCCGCATCAAGCAGAGTCTGGTCAAGCGGGCCCGATCGGTGGCGATCTTCTCGCTGAAGCTGAAGGAGCAACGCGCGAAACGTGCCGAAAAGGCCGCCCAGGAAGCTAGGGACGCCCTTCCACCGCCACCTCCGGGCGGAGAGCTATCGCTAATTCCCATCGAGCAGCTGATCCAGGTGGACGATGTCCTGAACCAGCGAAATCTGAACCACGGCGGGGGTCACAACAACCACCACAGCAGCAGTGCCGGGTCGGGCAGTACGTAA
>NP.609738.1_D.melanogaster
ATGCACGGCAACGAAGAAGTCAGAGACGGAGTTCCGTTCTCGGAGCAGCAGCAGTCGTCGGAGGATGTACCGGACTCCACAGCGACAACAACGGCGACTTCAACAGCCGGCGAGCTTGGTGGCGGCCCAAGGGATGGCGGCGAGGATGATTTCACCGATGACAACAACTTCGAATCGAATTTGCGACGTCGCAAAGGCAAAATAATTTCCTGTGCCAAGGAGACCATCGAGAATGCTTCCCGCCAACTACGCCGCAAAGTGCCCTACGCAGGTCATTTGATGACTCCTCGTCGCCTTTGGCTCAATAAAATTCCCACACAATGTGATGTGGTTATTGAATTTCCTGAGGATGCACCAGACGAAGCGCTACGCTGGCTCCTAGCCCGTATCCGCTCGCAGCCGCCGGCTGGTCTGGGTCTATTGGTCCAGGTCAAGGCGCACGAGAGTACGCGGCGAAACGCGTTCTATGTCAGTGCTCCTGTTAATGTACTGTTTAAAGCCGCTGAAGAAGCCCGCCTGCCAAAACGCCTGCGACCGGATTTGGGCGGTGCTTTGAGGGAGTTCACCACCCGCGAGAGCCATTGTTTCCAGCAGTTGCGCGGCGATGTGGGAAGCACGGCACTATTCACCTCCCAGGAGCGTCAGTGGCTGGTCCTCCAGGTGCTGCAGGGTCTGCGAGCCGGCTGCAGTGACATCGAGGCCCTGCACGGCCGAGCGGCTGTCGCTGAGGGTCAGAGCATCGTGGCCACCTGGCAGGAGTCCGGTCTGATCACACAGGTCTTTCCGCTGCACGAGCCCAGTTCGCTGACGCAGCTCCAGACGCACTGGGTTAAGCAGATATTCGCACCGCAACCTCTGGATGACATTGCTGCCTATTTTGGCGTTAAGGTTGCCTTGTACTTTGCCTGGCTAGGTCATTACACCTGCGCCTTGGGAGTTCCGGCTGTGTTTGGCACAATTCTCTACTGCATTCTATGGGGCAAGGGTCAAACGGCCCAGGACATGGGCCATGTGCTCTTCTCCCTGTTTAATGTTGCCTGGGCTTCACTGTATCTGGAAGCCTGGAAGCGCTATTCCGTGGAGTTGGCCTTCAGATGGGGCACTTTATCAACGCCGCCAGAGCTTTTGGAACCACCTAGGCCGTTGTATAAGGGTCCATTGGAGGAGAACAATGTGACGGGTCGTTTGGAGCCCAAGGAGGCGCCGGCATGGCAGCGGCGAGCATTTCGCTATCTGGTCAGCTTTCCCATAATTGGATGTTGTCTGTGTGTGGTCTTTGCTGTGATGTTTCTCATGTTGCGTTTCCAGGACTGGTGGGACTCCAAGTTGCCGGAGGAAAGTGTATTATGCTGCCTGAGTGTTATACCGAAAGTTTTGCTGGCAGGAGCCATTACCTTAATGGACGAGGCCTATTTTAAGTTGGCCGTTTGGTTGAACGACCGCGAAAACTACCGCCTGCAGTCGAAATATGAGAACCACTTGATAGCTAAAGTGGCTCTTTTCCAGTTTGTCAATTCCTTCCTATCGCTTTTTTATATAGCTTTCTATTTGAGGGATGAGGAGAAACTTAAAGAGCAACTGGCTGGTCTGCTCATCTCCCGCCAAATCATTGGAAATCTACGAGAGTCTGCGATTCCCTATTTTCTTGAACAATGGAAACTGGCCAAATTGAGCTTCAATATGTGGGGTGCTCTTAGCCCTACCCAAAATGTGACCCGCAGTCTAGCCGAGGAACTGGCCACTGCAGAAGCGGAACTAAAGGCGGAGTCCACTGGTACGCCCACCAAATCCCAACAGCCGGAATCGTCGAGTAAACGGAATATTGGACAGGCTGAAATAGAGAGCTCGTTGTACAAGTATGATGGCACTTTTTCGGACCACTTGGAGATGCTCGTTCAAATGGGCTATGTTGTGCTCTTTTCGGCCGCCTTTCCACTGGCTGGAGTTTGTGCTCTGATCAATAACCTGATGGAGATTCGTTCGGATGCCTTCAAACTGGCCCATGTTCATCAGCGTCCATTTGGGCAACGTGTGGCCAACATCGGAACTTGGCAAAATGCCCTGAGCATCCTGTCGCTCGCCGCTGTTATCGTGAATTGCGCCTTGATTGGGCTCTCTGGACAGGTGTCGAGGCTATGGCCAGGTTTGACCACGGCACAGACAATTATTCTAATTGTTACCCTGGAGCACATAATGTTGGGACTGCGGCAAGCACTTACCTGGCTTCTGCCGGAGTTGCCATCGTGGTTGGCAGCGGAAATCGCACGTGCCGAACATTGCCGCCGGGAAATGCAGTGCAAGGGCACCTCGCCGCGACCCACACCGCCCACTCCGCAGTCGACCACGTCGACGCAGCCGGAACAGGAGGGACCCGGCGGATTGCAAATGGAGAGCGGAGCGAATACCACACGAGACCAGTCCATGGAGAGCCAGGTGGCCGAGGATATACTTCTCTACGGACAGGAATTCGCTGGCTACGGCCATAACATCGAGGCGGATGTCAATATTTATGAGAATCGTGATTCATCACCGGATTCGCCGCCCTCGCAGACCAGCACCATACTGATTAGACCGCTGCATGAGTCAACGCCACCACATGGTGGAGCCTCCCTGACCAGTCTGCATCAGGACGGTAATGGCGGAGCTTGTCAGAGTTGGGTTAAAAAATCGCAAATGTTTATACCGGAAATTCCACCATACCTGGGCTATTCAGTGCGAAATTTAACAACTTTTGCTGGTAACAGTCGAAAAATGCAACAACATCAGAAGCTGCAGAGCGGAGCTTCCGCCAGCACGCTAGCGCTGAACTCGGCGGCATATGCAGCTCGCATGCAATCTATGCATATTCAAGAAATACCGCCATTCCGAAAGAAATCAACCGATTCAGCCGATCATACAGGCAGCAGCGCCAGTAGCAGCCCCCAGCGAACCACAATGCGGCAACTATCGGCGCAGCGGGAGCCGCAGCAGCAGACGATCCCTGAGATACCACCGTACAAGACGCGCAAGATATCCGCGGAGAGTGCCATGCATCTGAATATGAGCGACAAGCTACACATAAAACTTCATGCACCAGAATGGATGTCACGTTTGAAAGTCAACGACAATGCTAATCTGCATAGAAGCATAGATTGTATTTCAAAGGAACTCGGAAATAGCGCAGATACAGCCGACATTTTGAAGCCAGCTCCATCATGGTGCAATGTGGCCATGAGATCGGGTGCACCTGGCAGCAATTTGGCCACGCCACCAGCTTCACAGCACCAGCAGCAAATAGTGGCCTCCTCGTCCTCGTCATCCGGCGGCGGTGGCAGCGTCTTTAGCCCCAGTGGCCCTGGGCCGGCTGGAGCTTCAGGCGTTGGGATCAGCAATTCCCAGTCAAGACCTAGTGTCGGCGCATTATCAAACTCTTCATCTGGTTCATCCCATAAACAGCAATTGAAGCAGCAAGCCAAGGAGGAAAAGGAGCGGGCTAAGGAGGAGAAGGAGCGTGCTAAGGAGGAGAAGGAGCGTGTTAAGGAGAAGGAGAAGGAACGACTGAAGGAAAAGGAAATCGAAAAGGCAATGGAGAAAGAGAAAGAAAAGGATGCACAGGGAGCAGCAGCATCCACATCAACGGCAGCGACTGATGACGAGGCTAAGGCTGCCGAACTGGCCGCCAAGAAATCTCGTCTCAAGCAGAAGCTGGTGAAGAGTGCGAGGTCAGTGGCCATCTTCTCGCTGAAGCTCAAGGAGCGAAGACAACGCGAGGCGGAGAAGGCAGCCACCATAGCAGTGGAGCATGCTAAGGCTCTGGCCAAGTTGCCCATGCCACAGCCAGTGGGCGGCGAGTTGTCTCTTATACCCATCGAACAACTAATACAAATTGAGGATATCATACCTGCGATGAAAGCTGCAAGCACTTCGGGTGCAACCACATCGTCCAGTCAAGCCGGCCCATCGACGTATCATCAACAGCAGCATCAACAACAGCACTACCACCCACCTTCAAATCCACATCCGCACACGGATAATTAA
>XP_037882488.1_G.fuscipes
ATGAATAAAAGTATTGAAAACTTATTGCAACAGAACAGTGGCGAAATGTCTTCAGAACGACAATCATCGGAAGATGTACAAGAGTCTACAACCACAGCTGACGATGCTGCTATAGAGGGTGATGGCGACTTCACCGATGATAACAATTTTGAATCGAATTTGCGACGTCGTAAAGGCAAAATAATATCCTGTGCTAAGGAAACCATCGAAAATGCTTCTCGTCACTTTCGTCGTAAAGTTCCCTATGCTGGGCATTTGATGACACCACGACGTTTATGGCTTAATAAAATACCTACACAATGTGATGTAGTTATTGAATTTCCCGAAGATGCACCTGATGAGGCATTACGTTGGCTATTGACACGTATTCGTTCGCAACCTTCTGCTGGTTTGGGCTTGGTTGTGCAAGTTAAAGCTCATGAAAGTTCACGACGTAACGCATTTTATATAACCGCTCCAACAAATATTTTATTTAGAGCGGCAGAAGAGGCCCGTCTACCGAAACGTCTGCGACCCGATTTGGGTGGTGCTTTACGTGAGTTTACCACACGCGAAAGTCACTGTTTTCAGCAATTAAAATCCGACGAGAGTAGCACCAATTTATTTACCTCGCAAGAACGTCAATGGTTAGTATTGCAGGTATTGCAAGGTATGAGAGCCAGCCCAACCGATGTTGAAGCTTTACAGGGCCGCGCCGCCGTTGATGAGGGACAAAGCATTGTGGCTGCTTGGCAAGAAACTGGTTTAATTACACAAATTTTTCCTTTACATGAAACCAAGACTTTAACCCAACTACAAAGGAGTTGGGTTAAGCAAATATTTGCACCTCAACCTTTGGACGATATTGCTGAATATTTTGGTGTTAAGGTTGCCTTGTATTTTGCTTGGCTGGGACATTACACTTCTGCCTTAGGCGTGCCAGCGGTTTTTGGTTCCATATTATATATAATCCTATGGGGTAAAGGTCAAACGGCTCAGGATATGGGACATGTCTTGTTTTCGCTGTTTAATGTGGCTTGGGCTTCGCTCTATTTGGAGGCTTGGAAACGTTACTCAGTGGAGTTGGCATTTCGTTGGGGCACGTTATCAACGCCACCCGAGCTTTTAGAACCTCCGCGACCACTATATAAGGGTTCCCTTGTTGAAAACAACGTAACTGGACGTTTGGAACCCAAAGAGGCACCGGCATGGAAAAGACGAGCATTTCGTTATCTTGTTAGTTTTCCCATAATTGGTTTATGTTTGTTACTTGTATTCGTCGTAATGTTTTTGATGTTACGCTTTCAGGATTGGCTGGATAGCAATAACATACCTGATAAAGGAATTGGCCAATGCATATATAATTTACACAAGGATTGGTGGGACTCTAAGCTACCAGTGGAAGGTGTTGTTTGTTGTTTAAGTGTTATTCCCAAAGTGTTATTAGCCGGCGCGATTACCCTAATGGATGAAGCTTATTACAAGTTGGCTGTATGGTTAAATGATAAAGAAAACTATCGTTTACAGTCCAAATACGAAAACCATTTAATAGCTAAAGTGGCTCTCTTCCAATTCGTGAATTCTTTTTTGTCATTATTTTATATAGCATTCTATCTTCGAGACGAAGAAAAACTAAAAGAGCAATTAGCTGGTCTCCTAATTTCCCGTCAGATAATAGGAAACTTGCGCGAGTCTGCAATACCGTATTTCGTCGAACAATGGCGTTTAGCTAAACTCAGTTTTACCATGTGGGGTGCTCTAAGTCCTACTCAAAGTGTAAATCGGTCTATATTGGATTCGGCTGATCATGCACCAAATGGAAATGGTGGTAATAATGCTGAGAAACCGGCACCGGAAACAGGAAGTGCTGCGTCCACACCCCAAACGGTTGGTACACCATCAAAACAAATGCCTAAAAAATCAGTAGATTCCATTGCATCAGTATCAACACAAATCTCTTCAATATCGATAGCGTCCAGTAAACGTAATATTGGCCAAGCGGAAATTGAAAGTTCGCTATATAAATATGACGGCACGTTTTCCGATCATTTGGAAATGTTAGTGCAAATGGGTTATGTAGTTTTATTTTCGGCTGCATTTCCATTGGCCGGTATTTGTGCATTGATTAATAATCTAATGGAAATAAGGTCCGATGCTTTCAAATTGGCTCATGTTCATCAAAGGCCATTCGGGCAACGTGTAGCTAACATTGGTACCTGGCAAAATGCATTAAGTTTACTATCATTGGCTGCTGTCATTGTTAATTGCGCCTTAATTGGTTTATCCGGTCAAGTGTCACGTTTATGGCCAGGCTTAACCACAGTACAAACCATTATACTAATTGTCACTTTGGAGCATATCATGTTGGCTTTGCGGTCAGCGCTTACTTGGCTATTGCCTGAGTTACCATCTTGGCTGGCAGCTGAAATCGCCAGAGCTGAACATTGTCGTCGTGAAATGCAATGCAAAGGTACTTCGCCACGTCCCACACCACCAACACCACCGAGTACTACGTCTACGCCTGCCGAACATGAATTGTCGACTTTAAATATGGAAGCAGTTAGAAGCGGTAAAGATGTGAGAAGCACGGAAGCCGCAACTACCACAAGTGAGCAAACTCTGAACAGCCAAATATCCGTAGATGTCTTGTACCAACAACAGGCAGGCCATTTGACAAGTAATTATGAATCCTATTTAGATGATATTTCTCGCTACGGTTTACGGCGTAATGTCGAAACTGAGGAAAACGTGTTCGTGAGTCGTGATTCAACACCGGATTCCCCACCTTCCCAGACAAGTACGATTTTGATACGTCCCTTGCATGAGTCTACACCACCTAATAGTGGAGCCTCTTTAACGAGTCTTAATCAGGATTTAAGTCATGGACTTAGTGGCGCATGTAAAAGTTGTAAGCAGAAAAAGAAAATACTGGAAATTCCTCCATTTCGTGGATATTCATTTCGTAATTTAAGCTCGATACCAAAACAAAGATTGCACGTTTTAACCGGCGGTTCGGCAAGCAGTACAAGTTCTTTGGCCTTAAATGCCCGACAAAATATGCATATACCAGATATACCGCCATTTCGGAAGAAATCAAGCGATTCAGCTGAACATACTGGTAGCAGTGCTAGCAGTAGTCCTCAGCGTACCCGTCAACCGATTTTTGCCTCTTCATCACCTCCACTACCACTACTACCGCCATCACCACCACCACCACCACCACAACCACCATTAACGACAGCTACAACAACAAAAATATCGGAAATACCACCTTTTAAACCACGCAAAATCTCTGCCGAGAGTACTATGCATCTAAATATGAGCGAAAAATATCCACAAAAAACTCATGCACCTGAATGGATGTCACGTTTAAAAGTCAGCGATAACATTAATCTGCATAGGAGCATAGATTGCATAGCTAAGGAGCTTAAAAGCACTACAGACACAATGGATATTTTGAAGCCGGCACCTTCTTGGAGTAACGTGACCATGAAAGCACCACAACAAATCACACAGCAACAGCAGCAACACACGTCTCCATTAACAACGGCAGCAATTGCACAACAATCTCACACTTCGGCACATATAGCGCCCTCGTCATCATCCTCGTCAGGGGGTGGCGTCAGTGTAACGGGCGCGGTTAACAGAACCGAAATTGCACGAGCTAGTGTAAGCAGTATGCCCACTTCCTCATCTAACTTTTTACAGCAGCAACAATCTACGGATAAAGAGCAGCCATCAACCTCGCAACAACAACAACAACAACAAGTAAGCACAACAACAAAATCAGGTAGCGGAAGTGCTACTACCCCAGGTGGATGTACCGATGATGAAACAAAAGCGGCTGAACTGGCTGCTAAGAAATCCCGCCTAAAACAAAAGCTAGTTAAAAGTGCCCGTTCCGTAGCAATATTTTCATTAAAACTTAAAGAACGTCGGCAAAGGGAGGCAGAAAAAGCAGCTGCCATTGCTGTAGAGCATGCCAAGGCTTTAGCAAAATTGCCACCATTACCACAACCGGGCGGTGAATTATCTTTGATACCCATCGAACAATTAATAAAAATTGAAGATATTAAACCACCCACTTTGAAATCGCCACCTACATCATCAACAACAACAGCCACGTCATTAGCTTCTTTGGCATTAGTAACTACAGGTTCGAGTGCGGTATCATCAGCAATTACAACAACAACGGCAACAGCTAGCACAACTTCCTCAGCATTACTAGCGGCCGCAGCTGCACACTTACAACAGCAACAACAACAACAACAACAACAATCGCAATATCATCATCAGCCCCAGCATCTACAAAATCAACATCCGGCATCAGGCAGCTTTTAA
>XP_019893743.1_M.domestica
ATGATGAATAAAAGCATTGAAAGCCTCATCCAACACGACAGCGGCAACATGTCCTCTGAACGTCAGTCTTCCGAGGATGTACAGGAGTCGACAACCGCCGAGGATGCAGCCTTGGATGGTGACGGCGATTACACCGACGATAATAATTTCGAATCGAATTTGAGACGACGCAAGGGCAAGATAATCTCGTGTGCCAAGGAGACAATTGAGAATGCTTCCCGTCAGCTGAGACGTAAAGTACCCTATGCCGGTCATTTGATGACACCGCGACGCCTCTGGCTAAATAAAATACCCACCCAATGCGATGTGGTCATTGAGTTTCCTGAAGATGCACCCGACGAGGCACTGCGTTGGCTGTTGGCACGCATACGGTCACAGCCACCGGCCGGTTTGGGGCTGGTGGTGCAGGTGAAGGCCCACGAGAGTTCAAGGCGAAATGCATTTTATATAAGTGCTCCGACGAATATTTTATTTCGAGCAGCGGAAGAGGCTCGTTTGCCGAAACGTTTACGTCCGGATCTGGGTGGTGCCTTACGAGAATTTACAACCCGCGAAAGTCATTGTTTCCAGCAAATCAAAAGCGATGATGGCAATACCTCGCTGTTCACCTCCCAGGAGCGCCAATGGTTGGTGTTACAGGTACTGCAGGGTCTCAGGGCGGGCCAATCGGACATAGAGGCCCTGCAAGGTCGAGCAGCCGTCGAGGAGGGCCAGAGTATTGTGGCCGCCTGGCAGGAAACTGGATTGATAATGCAAATATTCCCGCTGCATGAGACAAAAAGTTTGGCCTCACTGCAGAAGAGTTGGGTCAAGCAGGTCCTGGCCCCGCAGCCTTTGGACGACATTGCCGAGTATTTTGGTGTCAAGGTGGCCTTATACTTCGCCTGGCTGGGCCACTACACCTGTGCCCTGGGGGTGCCGGCGGTATTTGGCACCATTTTGTATGCCTTTCTTTGGGGCAAAAATCAAATGGCCCAGGACATGGGCCATGTCTTGTTTTCTCTCTTCAATGTGGCCTGGGCTTCGCTGTATTTGGAGGCCTGGAAGAGATATTCTGTGGAGCTGGCCTTTCGCTGGGGAACGCTGTCCACACCACCGGAGCTATTAGAACCACCGAGGCCTCTATATAAGGGCCCACTTGTTGAGAACAATGTCACCGGCCGTCTGGAGCCGAAGGAGGCACCCGCCTGGAAGCGTCGTGCCTTTCGTTACCTTGTCAGTTTTCCCATAATCGGCTTATGTTTGTTTCTGGTGTTTGTTGTCATGTTCCTGATGTTACGTTTTCAGGATTGGCTGGATAATAATAATATACCCGATAGTGGAATTGCCCAATGCATGTATAATTTGCACAAGGACTGGTGGGACTCCAAGCTACCCGAAACCGGAGTCCTCTGTTGTTTAAGCGTCATACCCAAAGTTTTGTTGGCTGGCGCCATTACGCTCATGGATGAGGCATACTATAAATTGGCCGTATGGTTGAACGATAAAGAAAATTATCGCCTGCAGTCAAAGTATGAAAATCACTTAATAGCCAAGGTGGCTTTGTTTCAATTTGTCAACTCTTTCCTATCGCTATTCTACATAGCTTTTTATCTGAGGGATGAGGAGAAATTGAAGGAGCAACTGGCCGGTCTCTTGATCTCTCGTCAAATCATTGGCAACTTACGCGAATCCGCTCTGCCCTATGTGGCCGAACAGGTACGCCTGGCAAAGCTGAGTTTTAATATGTGGGGAGCCTTGAGTCCCACGCAAGATAATAATCGCACATTTGCGGAGAGTGTGGCGGCAGCGGGAGCAGGCTCCACGGATTCAGAGAAAACCAAACAGCCAAGTGGCACCTCGACACCCCAGCAGCCGGGCACCCCGTCGAAACAGCTGCCGAAGAAACCATCCACTGATACGGGCTGCTCAACACCGTCGACGACAACAAGTGCCACGAAGCGTAACATTGGTCAGGCGGAGATTGAGAGTTCGTTGTATAAGTACGATGGCACCTTTTCGGATCATTTGGAAATGCTTGTCCAGATGGGTTATGTTGTGCTATTTTCGGCCGCCTTCCCACTGGCCGGAATATGTGCCCTGATTAATAATCTCATGGAAATACGCTCTGATGCATTCAAACTGGCCCATGTACATCAGAGGCCATTTGGTCAACGTGTTGCCAACATTGGAACGTGGCAGAATGCTCTCAGCCTCCTATCGCTGGCTGCGGTCATAGTGAATTGTGCACTAATTGGTTTATCCGGACAAGTGTCTCGTTTGTGGCCGGGTTTGACGACGGCACAGACCATTATTTTGATAGTAACACTAGAGCATATCATGTTGGGTTTACGTTCAGCCTTAACCTGGCTGCTGCCGGAGCTGCCCTCCTGGTTGGCAGCGGAGATAGCAAGGGCGGAACATTGTCGCAGGGAGATGCAGTGTAAGGGTACATCACCGCGACCCACACCACCTACACCGCCCAGTACCACTTCCACCCAGCCGGATCATGAATTGGCAGCATTGCATTTGGCGGATGTTAATAATGGTGGAGCAGCGGCCGTCTCTGCCTCGGCAGCAGCTGCGGTAGCCAATCAGCAATCCATTCAACGGCAGCTCTCCGAGGATCTGCTCTATCAACAGGAACTACTCAAGCAGCGAGAATATGAGCCCTATGTAGATGAGATAACTCGCTTTGGCCTGCAGCGCAATGTTGAGGCGGACGTCAATGTGTTTGAGAATCGTGACTCATCGCCGGATTCACCACCCTCACAGACCAGCACCATTCTCATACGCCCCCTGCATGAGTCCACACCACCGCTGAGTGGTGCCTCGCTGACTAGTCTCAATCAGGATGTGGGTCGTTCGCATAGCGGCGCATGTAAAAGTTGTAAGCAGAAAAAGAAAATACCGGAAATACCCCCATTTCATGGATATTCAGTTCGTAATTTAAGCTCCATACCAATACAAAGATTGCACGCTTTAACGGGAGCTTCTGCAAGTTCCTTGGCCTTAAATACCCGTCAATGTATGCATCTACCAGAAATACCACCCTTCCGGAAGAAATCCTCGGATTCGGCCGAACATACCGGCAGCAGTGCCAGCAGTAGTCCACAGCGCACTACCACCACCAACACCACCAACATCAATTCCAATCTTATTATCAATAATGCTAGTACCAACAACAACACCATTTCCCGCCAACATCAGTCCCAGCAACAGCAACAGCAATTGACTTCCCAGTCGCTAGTTGGCTCCGCTGCTTCAACACCCCCCGCAGCCGCAACAACATCATCCAGTTCCCCGGCTCAGCCACAAACATCAACGCAAGACAAGAAATTACCCACAATATCGAAGCTATCGGAAATTCCGCCATTCAATGCCCGCAAAATATCCGCCGAGAGTACCATGAATTTGAATATAAGCGATAATTACAATAGCAAAACTCATGCACCCGAATGGATGTCACGTCTAAAAGTCAACGATAATGTTAATCTCCGTAGGAGTATTGATTGTATATCCAAGGAGCTTAAAAGCAATACAGACACGATGGATATTTTAAAGCCAGCCCCATCCTGGACTAATGTGGCCATAAAATCGACAACAGCCATTGCAGCCCAGCCCCTGGTGGCTGTAACTCCCGGTTCCTCGTCCACCGGTCCGGCAGCACAACACACAGTCGCCTCATCCTCTTCCTCGTCCAGTGGCGGAGCCTCATCGTCGACAACAGCCACAACGCGAGTGGAGAATTCACGTCCCAGTGTAGGGGCCATATCAACCACATCGACATTGTCGTTCCAATTGAATCAGCAGCAACAACAAAAGGAACAACAATCATCGCAACAAAACGACAAGGAGCAGGCCTCAACCTCAACAGGATCAACGAAGGCAAATGCTTCCGCTGGCCAGGCATCGGGTGGCAATACAACCGATGAGGAGGCCAAGGCTGCCGAATTGGCCGCGAAGAAAAATCGTCTCAAACAGAAGCTGGTAAAAAGTGCCCGATCCGTGGCCATATTTTCCTTGAAGTTGAAGGAGAGGCGTCAAAGGGAGGCTGAAAAGGCGGCCACGATAGCAATAGAGCATGCCAAGGCTTTAGCTAAACTACCGCCTCTCCCCCAGCCGGGTGGTGAACTCTCCCTGATACCCATTGAACAACTCATACAAATCGAGGATATAAAACCACTTTTGAAATCTCCACCTTCCACGAGTACCAGTAGTGCATCAGCAGGCCCTGGAGCTCCGTCGGCGTCCACGACCATTGGATCCTCCTACTCTTCGGCGACAAATGCTAACTTGAATACAACAACCTCAACAACGACATCGTCATCCTCAGCAGCTTTACTGGCGGCAGCAGCTGCCCATTTGCAACATCAGCAACAACACCAGCCGCCGGGATCGGCATCTGGCAGTTTTTAA
```
