## Supplementary material for "Evolutionary history of metazoan TMEM16 family": Supplementary Data 5.txt

```
TMEM16K

>CLYHEMT016257.1
ATGGAACAAATTAAAGACAAAGTAACAGATTTGGTGAAAGAGTTTGCAACGTCAGTTGACGAAGATATTGAAATGCTTGACACAAATGGAGTTGTCCTGAAGTTTGCCAGCAATGCACCAGTTGAGACTGTCCAGTGGATCTGCAAATTGATTGAAAAGCCAGTTTTATCAGGTGGTGCAGAACTCAGTTTGAAGCATTATGAAGTTGATGGGGATGAAGATTCCCAAATCTTTATCATTTCTGCGAACAGTACACAACTTGTGAAAGCAGCTGACCAGTTCAACTTGATGAAACAAACACACGAAGGAATCATTAAAGCATTCAGACATGAAGAAAGATTTGATTTTGAGAATTTTGAAGAAAACAATGTGGATTTTTTCTCTTGTTCTGAACAGCAATATTTGATCAAATGTATGTTGAATAATGTGATTAGTGATGATGAAGAAATTAAACACGTACCTGGGTATCCTAAAGTTAAAGTCTATAAATCAAGGCCTGTTATTCCAAGATGTAGAGCTAAGAAGATCATAGACGTCTACCCACTTCATGCCCACGATAATTTGAAAGGATTGAAAAATAAGTGGTACAGTGACTACACAAAATTCACTCAGCCCTTAGAGGAGATCAAGAAATATTTTGGTGAAAGCATCACGTTATATTTTTCATTTTTGGAATATTACACCAAGTACCTGATCCCACCTGCTATTGTTGGATTCTTCCATTCATGGTTTTTCGTTTGGGATTCTACAGACACAGACAATATTTTGTTTGCTGTAATGAATGTCATTTGGGCTACAGTTTTTCTGGAGCTTTGGAAACGTAAAGGAGCTTCGATAGTTCATTCATGGGGAAGACTCGATACTCATACAGAAACCTCGACCATTTTGGAGAAACCAAGAGCTGAATACAAAGGCCATCCAAGGGTCAGTCCCATTACTGGCCTCTTGGAGCCTTACTACCCAACTTGGAGACGAAGACTCAAGATGTATTTGGTCACTTATCCAGTGCTGGTATTATCCTTGCTCTTTGCTGCAATTGGGATGTGGTTTTATTTTGAATTTAAAGAGAAGTTAATGGCCTGGAATAAAGGCTCATCAGGAGGTTTATTGAATAAGATGTTGATGAAAATACCTGGAGTGGTATACGCTTCCATCATCTTTGGCTTAAATAATTTATATGGGAAATTGGCAGTCATCATGAACGACTGGGAGAACCATCGAATCCAGTCATCTTACAACAATCATCTCATTGTTAAATTAGTATTGTTTTACTTCGTCAATAGCTTCTTATCTCTCTTCTATATTGCCTTTTATTTACAAGATATGGCTATGTTAAAACAGCATCTGGCAACCCTTCTTATTACACAACAAATCATACAACAAGTTCAAGAATCCGTGTTCCCTTACATGAAGTTCAAACGCCACAACATCAAGGTGGAGAAAACATCAGTTGGACTGGTCAAATTCAAGAAAATCCGTGACCCGAAAAATCAAGTCTCGCGTGAAGGCAATCTGCCGGAATACTCTACAACGTTCCAAGATTACTTAGAACTCTTCTTACAATTTGGCTACGTCTTTTTATTCTCGGCTGTTTACCCATTGGCTGCTTTTTGGGCTGTTCTGAACAATTTGGTTGAAATGAAGACAGATGCATTTAAATTGTGTAATTTACATCAAAGACCATTCATCCAACCTGCTTCTTCCATTGGCGCTTGGCAGATTGCTTTTGAAGTGATGAGTATCATAGCAGTGATGACAAATTGTGCTTTGATCGCCATGTCTCCCTCCATTCGATCATGGTTGTCAATGGAGACCAACCCTATACATTACGTCATTTGTTTTGTAGCCATCGAGCATGTAGTTATTTTGGTGAAGATTGCAATCACATACATGATACCTGACATTCCTGGTGATATCAAAAAAGTTATTGCCAAGCAACAATATCAAAGAAATCAAAGAATTAAGGAAAAAGAACTGCAAGAATTATACAAACGACAACGATTGACGTCCGAATAA
>XP_002155765.3_H.vulgaris
ATGCAATTTTTAAATCGAAATTCAAAAAAAATAGAAGAGTTCAAGAAAATAGTTACAGATATGGCTGATTCATCTTGTGTTGTTTTGAGGTTTACTGAAGGTATTTCAGAAGAAGCTTCAAATTGGTTTTGCAAAATGATTGTAAAACCAGTTTTGTACGGTGGTGCAGGTCTTGAAGTGAAGAAATATGACTGTAATGATTCTGAAGTTTGTAATCAAATATTTTTGATATCTGCAAGCATTAACAATCTAATTTTGGCAGCTGAAAAGTTTGAACTACTCAAAAGAGATCAATTTGGAAAATTTACTCCATTTACAGTAGACAATAGATATGAATTTGAAAACTTTGAAGATAAAAATGAAAATTTTTTTACTTCTTCTGAAAAGCAATGGTTAATAAACTCATTACTTTCAAGTGTAGTTTGCAATGATGACAAAATAAAAAATGTTCCTGGTTTGCCAAAAATAAAGGTTTTTAATGATAGGCCTCTTTTGCTTCAACGATCAATGCACAAAATTGTCCAAATTTATCCTCTGCATCACATTGAAAGCCTTAAAAGTTTAGAAAATCAATGGTATCTGGGATGGGAACAACCAATCAATGCAATAAAAAGTTATTTTGGAGAATCTATTGCATTGTATTTTACATTTCTTGGTTTTTATACAAAGTTTTTACTGCCTACAGCTGTTATTGGAATACTCCATTACTTTTTCATTGTTGATGAAAATCACTCAGAAAATGTTTGGTTTGCAGTTTTAAATGTGGTTTGGGCTACTGTGTTCTTAGAATTGTGGAAAAGAAAATGTTCAGAGTCTGCATTTAATTGGGGTCGTCTTTCTAACAGAATAAAAGATGATTTTGGATATAATGAGAAACCACGTGCATCCTTTAAAGGTAAATTGCGAACAAGTCCAATAACTGGAATGCAAGAACTATATTACCCCACATGGAAAAATCAAATGAAATTGTATTTCATTTCATATCCACTCCTTTTAATTTCTCTGTTGTTAGTTACTGTTGGAATGCTTTTCTATTTTCACTTAAATGAAAAAGTTCAAAAGATCTATGTTAATCAAACTGGTGTTTGGGTGATGATAGCTAAGCGAGCACCAAAAGTTGCTTATGCTATTTTGGTCTGGATTTGTAGCAATATTTACGGAAAAGTTGCAGTTATCTTAAACGATTGGGAAAACCATCGTGTTCAATCATCATACAACAATCATTTGATTGTTAAACTTGTTTTTTTTAACTTTGTTAACAGCTTTCTATCATTATTTTACATCGCATTTTATCTTTGTGATATGGCAATGCTTCGACAGCAACTTGCAACATTGTTAATCATTCAACAGCTGATTCAGCAAGTTCAGGAATCTTTTATACCTTACCTGAAGTACAAACGTCAATCTGTTAAAATAAATAAGAATGGTAATTGTGTTCGTTTTAAGCGAATTCGTGATACAAAGAATCAAGTCATTAAAGAAGGAAACTTGCCTCCATATAATAGTACCTACAATGACTATGTTGAGCTGTTTTTGCAATTTGGTTATGTTTTTATGTTTTCTGCGGCATATCCACTAGCTGGATTTTGGGCATTTTTAAATAACATTGTGGAAATACGCACTGATGCTTTTAAGCTTTCTAAACTTCACCAAAGACCTTTTATTGAGCAAGCAGCCTCCATTGGTGCCTGGCAATTTGCATTTGAAGTGATGAGTATTATTTCTGTGATTACCAATTGTGGAATTATAGCTCTTTCTAAAAGTACACAAGATTGGTTAATGAACGATCTTGGACCTTTGAAATATACTTTAATATTTGTTGCTATTGAGCACATGTTGATTATTTTGAAGATTTTTATTGCATATATTATTCCCGATGTACCTGGCTTTGTTTCACAACAACTTGCTCAAGCAGAGTTTAAAATGCAGCAAACATTAAAAGAGAAACAGCATCAGTTGTGTACATTGGAAAAGCAAGAAATTATTTTTAAATAG
>XP_009018133.1_H.robusta
ATGTCTACTGACAGCCTTAATAACAGCAACGAAGTCGTCGCGACGGATGATGATGCGTCGGACCTTGATGATTTGGAGTCCAGTGTAGACGAACGTACGTTAGTCGTCCTGCAGTTTTTAGCGAATTTTCCAGCAGAAACGATCGCTTGGTTTGTTGAAAAGTTGACGGACCCCATTGCGAAAGGTGGAGCCGAGTTGGATGTCAGATTCATCAAGGATAACAAGAAACAGCGTCAAATTTATGCAGTGGGGGCCAGTGTTAAACGTCTGCTAGAAGGTGCAGAAAGGATGGGCTTGAAGAAACGTTTTCAGGATGATACAATGAGAGATTTTATATTGTGCAACATTCACTTGTACCAAGGATCCAATGATTTGGACAAGTTTTTATCCACAAGAGAAAAACAGCAAATAATAATGCATGAAATTGAGTCAGTCAGGTTCAAAATGCCGGAGGGGTCCAGTGAAATTAGTGTAAAAGGTTTTCTGCCTGGTTTGCCCAAACTTTTTAAAGATCAAGTTATATTTTCAGCATGCAGGGCCAAAAATCTCTTGACCTACTTCCCATTGCACGACAAGAGGGATTTAAGGAAACTAATAAGAAATTGGGTCAGGTCATTTTGGAGTTTTCAACCTTTAGATGACATCCACGATTACTTCGGTGACAGCATCACCATTTATTTCGCCTTCCTTGGTTTCTACACTACTTTCCTCCTTCCCCCAGCTATACTCGGAGTCTTCTTCTATTTACTATCTTTTTTCATTTCGTACAATATTATTGGATTTTTCTGCATCTTCAACATCATTTGGTCTTCCATATTTTTAGTCCTTTGGAAAAGAGAGAGTTCTAAACTGGCTTATAAGTGGGGCTCGATAAATCACTCGAGGTTCGATGAGCCACGGCCTGAGCTATGGAGCGAAGAAATTTGCACCAATCCCGTCACTGGAAAGTTCGAACCTTTTTGCGATTACAAGTCCAAATACGTCAAGTTCTACACAATCTCCCTGCCGATCATTATCGTCTGCCTAATCGTCTCCCTTTTTGTCGGAATCACCTACTTCTGGGTAGAAGACTCCATTCGAAATTGGGCATTCAGTGACCTAAATAAAGTTGACCTACATTCAGGGGATTACCAATCTATGACCTTGCCGTGGGACGCGTATGTAATCTCGGTTATGGTCACCATCGTTTACGGCATGGCTATATACGGTCTCGATATAGGCTATAGGTACCTGGCTGTCAGGCTTAATAATTATGAAAATCACAGACTTCAAAGTTCTTATGAAAATTTTCTCATTGCTAAACTTGTCGTCTTTAATTTCGTCAACTACTTCTGCAACCTCTTCTACATTGCTTTCGTCCTGAGAGATTACAACCTTCTCCAAAAGAATTTGGCTACACTCCTCATAACATGGCAAATCATACAGCAAGCTCAAGAGACCGTCGTACCGTATTTCACCTACAAGTACAAGAAGTACAGGGTGCTGGGTAAGTTCTCCAGTGGCAGTCATATTAATCTGTGTAAGAAGGACAATGATGAAACAATTAACAAGAGCGGTGGGGCCGCAAATGATGATGATGATGACCTGAAAATTGCTGAGAATAAATATCAGATTGAAAAGGATGCCACAAAAATTGATTATCCGTTCGGCTACGTCTTCTTGTTCAGCGCCTGCTACCCGACGTCTGCACTCTGGGCCTTCCTCAACAACCTCACCGAGATTAGAACTGACGCTTTCAAGCTGGTCCTCATCCACAAGAGGCCCTTCTCCAGACAGGCTGATGGAATAGGATCGTGGCTGTTAGCTTTTGAGCTGATGGGTATAGTGGCTGTGATAACGAACTGCACGCTGGTAGCCATAAACGATGATGTTCTGCATTATTTCTACTCGGTCGGTTATTCGGATGTCGGTATATTCGTCTTATTCGTCATGATTGAGCATCTCCTACTTTTCGTCAAAGCGACAATCAGTCTCTTGGTGCCAGCCCTTCCAGAAGATATTAAGACCAACCTCGCTAGGATCGATTACGAAGCCCAACTAGCATGGACAGATAAGACAAAGAAACTTCTCGGCGATCTCGACCCAACTATGAAAAAGAATCAGTGA
>XP_002129502.1_C.intestinalis
ATGGAACCTGAGACCACAGAATACACCAGACAACCTTGTGTTGTTGTAAGGCTAAGGCCTAAAATAGCAAATGAAGCTGTGTTATGGCTCGTCAAGAGAATTCAAGATAATAAAGTGGACAACGGGTGCCAGTTGGACGTTGACGTAACTGAATTAAATGGAGCCAAAGTTTTATACATAAGTGCATCTAAGTACCGACTATTACATGGTGCAGAAGCAATTGGATTGAAGAAAGAATATAAAGATGGAACCCTGAGGGAGTTTTGCTTCACTGACCGTGCTAATTTTAAGCATCAAAAAGATGATGACTTCCTCTCCGAGAGTGAACAACATCAAATTGTTAAAGTTGAACTTGATGGACTAAGAGCTATAGACGAGAAACATATTCCTTCGTATGAAAATATTAAACTATATCCGGGAAAATCTATATTTCGTCGTATGGTCAGCAACCATTTGGTAACGGATAACTTCCCATTACATGACAGACCTACTCTGCATAAGTTGCGATGGTTGTGGTATAAAACACTTGATTTAAATTTGCAGCAACCTCTGGACCATGTTCGTAGCTACTTTGGTGACTCCATCAGCATCTACTTTGCCTTTCTTAATTTCTACACCCTTGCCCTTGTACCCTTAGTGGTGTTGGGGCTTTTACACTGGGGGTTGGGGCTCCGTAGTGACATCGGAGGCAGGGTGGATGACAACTGGGTTCTGTCAGTGATTCATGTCTTGTGGGCCGCAGCGTTTTTAGAGATGTGGAAAAGAAAGTCAACTGAGTATTCTTATAAATGGGGAACGCTAGGTGCAAAGGTTTGGGAGGAGCCCAGGACAGGGTACCGTGGTCCTTTGGGTTTAAATGAGGTAACGCAGAGGCAAGAACCGACCTATCCTTCATGGAAACGAAACATTCGTGTTTATCTCATTACATGTCCAGTAGTGTTGCTTTGTGTGGCACTTGCAGTTTGCTTGATGTTTTATTATTTCAGTTGGGAGATATACTTAACAAGTATGTATCGTCATGAACCTGGCATCATCAGCTCACTTATAAAGAACGCACCAAGTATCGTTTATTCTATTCTTGTTTTGATGGGAAACTCACTGTATAGAAAATTAGCTGAATTTCTGACTGACCAAGAAAACCATCGACTTGAGTCAACTTATCAAAATCATCTGATTACCAAGATACTGGTGTTTGATTTCTCCAACAACTTTCTCGCTTTGTTCTACATTGCGTTTATTTACGATGATATGCCAATGCTAAGACAGACTCTTCGTAATTTATTCTTGGTTCATATGATCGTATCACAAGCAATAGAGTCACTACTCCCATATTGGCAATTCAAATATCGATCTTCTGTATATCGGTCAACACTGAATCGTGGCAACACTGGCCCAACCACTTCAGATGCAGTAGATAAAGCTGAATTGAACAGACATGACCAGACTTGCCTTGAACTACAAAGAGATACATATGAGGGAACATTTGATGATTACCTTGAGTTATGGCTTCAGTTTGGTTATGTGGTGTTGTTCTCTTGTGTCTATCCTCCCGCTGCTATATTTGCTCTTATAAACAACATAATTGAAATGAAATCGGATGCTTTCAAAATCTGCAATGTTTACAGAAGACCCTTTGTTTACCAAACAACTGGAATTGGAACATGGAAGGTTGCCTTTCAAGCCTTATCATACTTAGCTGTGGTTTCAAACCTTGCACTTGTTTTCCACACACCAAGGTTTATTGAATGGATTTACAAGATTTTTCCTGATGCTACAACATTAAGTATATTCACTGCATTTGTTGTGCTTGAGCATTTACTTCTTGGCATACGTTGGTTAATTTCATACACAGTACCAGCCATGCCTCTCTGGGTCAAAATTGAAACAAGAAAGATGCAACATTACTCACTGCAAGCTCTTAAGAGACAGCGATCAAGAATGCTTCTTCCAGCACAAATTGTTCAAAAGAACCTGGAAGTTCTGGCGGCCATCAGTAAACCGTCTACTATCAAAGAAGAGCATGAACTTTTGGTTACGGATTAA
>XP_021326182.1_D.rerio
ATGGCAGGCAGTAGGACCCAGATATACCAGACTGCAGAGCAGGACTGCTCTCTGTGTTGGAAAAAAAATGAAAATGCACCTCCACACCCTAAAGCCAGGGAGGAGAGACGTTCATCTGCATTCTTCTTCTCTCCCAGTAAAGCTGCGCATGGATTGGATCTGAATCGATTTCAGACGGGTCAGTGGGGGGAGTGTGGACATCAACAACACTCTCCAGAGTCTGACAGAAGGTCTCGGCTGTTTGACAGGTCTCAAACTGGATTCCTGGAGGGCCACAGCTCTGCACAGTTTTGCTCCAACCCTAATCAAACACAGCTGATGCAACTAATCAAGCTCCAAAGGGACAACATGACGTCCCAGAAGGAACCCCAGGAGGGACATTCAACCTCGACCAAGGTGACCGGGCCAAGCTCCTGGTCCAAGGTCAGCTGTCCGTGCTGTACCTCCACTCAGATTGAACCTCTGGTCCTGATCCAGCTGGCAGAGAGCGTCCAGCCAATCACCAAACAGTGGATCATGTCTGTGATAGCAGCGCCAGTCAAAGCTGGAGGAGCTCAACTGTTAGTACATCCTGGTGAAGACATGAAGGGGGACATGATAGTTGTGGCGGCCCCTCGTTGTACCCTACACAGGGTGACTGAGGAACTGGGCCTCTGCAAAACCTACCAGGATGGAGACATGAAGGCCTTCTCCTTTGAGGACCGTGACAACTTTTGCAACATTGATGACACGCAGCAGTTCCTGACGCTGGCCGAGAGGCAGTTCATAGTAAAACATGAAATGGATCTAATGAAAGCCTTGGAGGACCAGCGTATCCCAGGAATCCCAGCACCCGCGGGAAAGTTAAAAGCCAGAGAGAGTATCTTGCAGAAGCTGGAGAAGGCAGGTTTGATCCGCAGTATCACTCCTCTGCATGATCAGGAGCGTCTGGCGGATCTGGGAAAGCAGTGGTACTCGCAGAAGAGCCTATGGGGGCAACCGCTGGACTACATCCACAATTATTTCGGCGGCACCATTGCCTACTACTTCAGCTTCTTGGACTTCTACACACTATCTCTGTTCCCTCCAGCTATTTTGGGTATCTTCATCACTTTTTTCCTCCCTAGCGCCAACTTCTCCACTGCAATTGAAACCGACAGCAATGCCTCTAGTAAAATTAGTGACGATGACCATCTTTCAGTGAGCTCGTACATGGTGCAGGCCGTCTTCAGTATGCTCTGGTCCACAATCTTCATGGAGCTCTGGAAGAGAAGAAGCGCCTCTTTATCATACCATTGGGGAACGTTCAATTTAGCCGAACAGTTTCAAGAGCCTCGGCCTGGTTTTCATGGAGAAATCGGGACTAATCCGGTGACTGGCAGATTAGAGCCGCTGTTTCCCGACTGGAAGAGGAAGATGAGGATGGGTTTGGTTTCAGTGCCGGTGGTTGGTTTTTTTTTGGGTTTGGTGATTTTAGGAATGGCAGGTTTCTATATTTGTGAGCGGCTGGTTTCAAGCTGGCATAAAGAATCAGGGTCGTATTTCACAGCTCCTTTGTTGTATCTGCCTTCGATCGCACATATAGTGTACACTAATGTGCTGGGGAATGTGTATCGCAACGTGGCCTTGAAGCTAACAGAGGCAGAAAATCATAGGGAGGAATCATCTTTTGACTATCATCACACCACTAAAGTCCTTGTGTTTACATTTTTCAATAACTTTGCTGTGCTGTTCCACATTGCCTTCTTCAAAGAGGACATGCCACTTCTGCGCAAGAGACTGTCCTCTCTTTTGATCGTGACCCAAGTAGTCGGTCAGTTCACTGAGGTAGTGGTTCCTTTCTTGGTGGACCGTTTCCTCACATCTGCAAACAGAAACTTGAAGGAAGATGACCCAGAAGTGGACCATCTCCAGGCTCAAGGAAGTCTGCCAGCTTTCCCAGGGCTGTTTGCGGAGTACATCGAGCTGCTGGTTCAGTTTGGCTACTTGAGTCTCTTCTCTTGTGTCTATCCTCTCACTGCCCCTTTGTTACTTCTTAACAACCTCACAGAGATCCGAACTGATGCCTACAAGCTATGCAAGCTCTTCAACAAGCCCTTTTCTGCCCCTGTGGCCAACCTGGGTGTATGGCAGCTTGCATTTGAGGTGCTGAGCTTCATCTCGGTCATTTCTAACTGCTGGCTGTTGCTGCTGTCACCACGTGTAAAGGAGTGGACACAGGAAGCTGGTCTCAGCAGCAGCCAAGTTATTGTCATTGCCGTCATTGTGGAGCATGTCCTCCTCATAGTGAAGATGATTTTGGCCTTTATTATCCCTGATGAACCAGATTGGCTCCAAGTCAAGAGAGAACAAATTGAGTATAACTCCATGCAAGCGCTTAAAAAACAGAGGATCAAGAGTACTCGTGTGGATGGCAAACTCCAGAAGGCCAAAATGGGAGAGTGA
>HsANO10
ATGAAAGTGACCTTATCAGCTTTGGATACTTCTGAGAGTTCTTTCACACCTTTGGTGGTCATAGAACTTGCTCAGGATGTCAAAGAAGAAACCAAAGAATGGCTGAAAAACAGAATTATAGCTAAAAAAAAAGATGGAGGTGCCCAGTTGTTGTTTAGACCATTGTTAAATAAATATGAACAAGAAACACTAGAAAATCAGAACTTATATCTTGTTGGTGCCTCCAAGATTAGAATGTTACTAGGGGCAGAAGCAGTGGGATTGGTAAAAGAGTGCAATGATAACACCATGAGAGCCTTCACATACAGAACCAGACAGAACTTCAAAGGTTTTGATGATAACAATGATGATTTCCTGACAATGGCAGAATGTCAATTCATTATCAAACATGAACTTGAAAATCTTAGAGCTAAAGATGAAAAAATGATCCCTGGTTACCCTCAGGCAAAGTTGTATCCAGGAAAATCATTGTTGAGAAGATTGCTCACGTCTGGCATCGTGATTCAGGTGTTTCCACTGCATGACAGTGAAGCCCTGAAGAAGCTTGAGGACACCTGGTACACTCGGTTTGCTTTGAAGTATCAGCCCATAGACAGTATTCGTGGCTACTTTGGGGAAACAATTGCTCTGTACTTTGGATTTTTGGAGTATTTCACTTTTGCATTAATCCCCATGGCTGTCATTGGGTTACCTTACTACTTGTTTGTGTGGGAAGACTATGACAAGTACGTGATCTTTGCCTCGTTCAACCTCATCTGGTCCACGGTGATTCTGGAACTGTGGAAGCGTGGCTGTGCCAACATGACCTACAGGTGGGGGACACTGCTCATGAAGAGAAAGTTTGAGGAGCCCCGGCCAGGATTTCATGGTGTCTTGGGTATCAATTCCATCACTGGGAAGGAGGAGCCTCTGTACCCCAGCTACAAGAGACAGTTGCGCATTTACCTGGTCTCCCTGCCATTCGTGTGCCTCTGCCTCTATTTCTCACTGTATGTCATGATGATTTACTTCGACATGGAGGTTTGGGCCTTGGGTCTACATGAGAACAGCGGGTCTGAGTGGACCAGTGTCCTGTTGTATGTGCCCAGCATCATCTATGCCATTGTGATTGAGATCATGAATCGTCTCTATCGATATGCTGCCGAGTTTTTAACTTCATGGGAGAATCACAGATTGGAATCTGCCTATCAGAACCATCTAATTCTGAAAGTTTTAGTGTTCAACTTCCTCAATTGCTTTGCCTCACTCTTCTATATTGCCTTTGTCTTGAAAGATATGAAGCTTTTGCGCCAGAGCTTGGCCACTCTCCTAATTACCTCCCAGATCCTCAACCAAATTATGGAATCTTTTCTTCCTTATTGGCTCCAAAGGAAGCATGGTGTGCGGGTGAAGAGGAAGGTGCAGGCTTTAAAGGCAGACATTGATGCTACATTATATGAACAAGTCATCCTGGAAAAAGAAATGGGAACTTATTTGGGCACCTTTGATGATTACTTGGAGTTATTCCTGCAGTTTGGTTATGTGAGCCTTTTCTCCTGTGTTTACCCATTAGCAGCTGCCTTTGCTGTGTTAAATAACTTCACTGAAGTAAATTCAGATGCCTTAAAAATGTGCAGGGTCTTCAAACGTCCATTCTCAGAACCTTCAGCCAATATTGGTGTGTGGCAGTTGGCTTTTGAAACGATGAGTGTTATATCTGTGGTCACTAACTGTGCGCTGATTGGAATGTCACCACAAGTGAATGCAGTCTTTCCAGAATCAAAAGCAGACCTCATTTTGATTGTAGTAGCAGTGGAGCACGCACTCCTGGCTTTAAAGTTTATACTTGCATTTGCCATACCTGATAAGCCACGGCATATCCAGATGAAACTAGCCAGACTGGAATTTGAGTCTTTGGAGGCACTCAAGCAGCAGCAAATGAAGCTCGTGACCGAGAACCTGAAGGAGGAACCAATGGAAAGCGGGAAGGAGAAGGCAACCTGA
>NP_001025377.1_D.rerio
ATGCAACTTGGCTTGTCGGTTTCTGACAGTGATGCGTCTCCGTTCACCCCTCTGGCGGTCCTGGAGCTTGCTCATGACACTAAAGCAGAGGCCATCGCTTGGTTACTAAACAGAATCAGAGACAAGCAGCGTAATGGAGGAGCAGAGCTGTTGGTGGACCAGCTGCTGTTTCCAGCTCAGGATGGTCAGAAGCCAAATCCAAATGTTTTTGTTGTGGGCTCCACGTTACAGAGGCTTTTAAGTGGAGCTGAAGATGTGGGCTTGTTTAAGGAGTTTCAAGATGGCACAATGCGCGGGTTCACTTATGCCAACAGAGAAAGCTTTAAAGACTTTGAAGGAGACGGTGAAGGATTTCTCGGTGATGCGGAGTGTCAGTATATTGTTAAACATGAACTGGATACACTTAGAGCGAAAAACGAAGAGTATATACCAGGATATCCCAAGTATAAGCTTTACCCTGGAAAATCAATTGTACGCAGACTGCAGTCTAAAGGTGTCCTTGTCCAGTATTTCCCTCTCCATAACAAAGAAGACCTTAAGAGACTCTCGTTCTCGTGGTACAAAAAGATCAAATTGTCCTTCCAGCCACTTGATGACATCAGAAGTTACTTTGGTGAAGGTCTGGGACTCTACTTTGGATTTTTGGAGTATTTCACATTTGCCTTGATACCCATGGCCCTCATTGGTATCCCTTACTACCTCTTCGATTGGGAGGACTACGACAAGTACGTCCTGTTTGCCGTCTTCAACCTGGTTTGGTCTACAGTATTTCTGGAAGTATGGAAGCGGTGCAGCGCTACGTTAGCATACAGCTGGGGAACTCTGGGCCGTAAAAAAGCCTTTGAAGAACCAAGAGCTGGATTCCATGGACCCTTGGGGTTGAATCCAGTCACCGGCCGAGAGGAGCCAATCTACCCTAGCTCCAAGCGGCATTTGAGGATATATTTGGTGTCGGTCCCTTTCGTTCTGCTGTGCCTGTATTTGTCCTTTTACGTGATGATGGTTTACTTTGACATGGAGTTCTGGGCCATAAGCATATACCACGAAAATCCCAACTTTGCAACCAGCGTTCTGCTGTTTGTCCCGAGTATCATCTATGCTGTGGTCATCGAGATCATGAACCTGCTGTATCGCTACGCTGCAGAGTTTCTCACAGACTGGGAAAACCACAGACTGGAGTCCTCATTTCAAAATCACCTTGTGCCCAAGGTTTTGGTGTTTAACTTTGTAAACTGCTTTGCCTCTCTCTTCTACATTGCCTTTGTCATGCAAGACATGGTGCTTCTGAGACAGAGTTTGGCCACCCTGCTCATCACCTCTCAGATCCTGAATCAAGTGATGGAGGCATTTTTGCCCTACTGGCTGCAGAGAAGGAGGAACAAGAGAGTCTATAAGAGGATGAGGAGACTGATGGGTGATAAAGAACTCCCTCTGCTGGAACAAATTCAGCTGGAGACTGAAATGAACACCTATTTGGGCACGTTTGATGACTACCTTGAGCAGTTCCTGTTGTTTGGCTATGTGAGTCTCTTCTCCTGTGTGCATCCACTGGCTGCTGTTCTGGTGGTGCTAAACAACATCACTGAGGTTTATTCTGACGCCTTTAAGATGTGTCACGTTTTCAAGCGTCCCTTCTCAGAACCAGCTGCGAACATCGGGGTGTGGCAGTTGGCATTTGAGACGATGAGTATTATTGCTGTGGTGACCAACTGTGCCTTGATTGCTTTATCTCCACAAGTGAAAGCATATTTCCCGGAATCGGATGCTCAGCTCATCCTAACTGTGGTGGCCATAGAGCACGTGCTCTTGGCCTTCAAATTCATCCTGGCATTTGTCATACCAGATGTTCCTAAACACATCCAAGTCAAACTATCCAAGCTGGACTTCGAGTCCCTAGAAGCTCTTAAGAAAAGGAAAATCCTGGAAGTTGCAGAGACCTGA
>GSADVT00052676001
ATGGAAACAAATATGTCTTCGACAACTAATTCGAATTTTGAACCTCTCGTTGTTCTTCATTTTTCGAATGCAACACCGGTTGCAACAAAAGAATGGGTAATAAAACGATTAACTGCTAGTCAAGACGAGAATGATGGTGCTGATTTACTTGTCCGATATGATACTGATCCTGAAAGTCATAATAATATTCTGTTAATTGGTGCTACACTTCATCGTTTATTAGTCGGCGCCGAAGAATTGCGAATGAAGAAGTCTTATAAAAATAAAGCTTTACGTGAATTTCTTATTTCGGATATTGATCATTATGATAATTCTCAAAATCCCAGTAGTTTTCTATTGAAATCGGAGAAACAAAGAATTATTTGGGAAGAAATGCAAATTGTTCGGCCAACGGAACAGGAAAATTTCGTTCCAGGTGTTCCAAATAAAAGTGTAACACATGAGAATGATACTGTCCTGAATCTTTTGAATAGTTTGGATTTTATTATTAGTGTCTTTCCATTACATGATAAAGAAGATATTAAATTAATTGAACATGATTGGTTCATGTCAAAAGATGCATTATTTAAATCACAAGATATACAACGATGGAAACGTTTAAGTATCAAACTTGCCTATGAATGGGGAACATTAGATTTACAAATCTTTGAACGTCCTCGTTCACTTTACTACGGAGATTTACAACGTTCACCAATAACGAGTCAACAAGAACGACGATATCCTAAATGGAAACGGACACTAAAGAAATATTTAGTTACTTATCCAATAGTCATGGCTTCTTTAGCATTATCATTATGGATATATTTTACTTATTATGCAATTCAACAAAAAACCGAGAAGAATTATCCTTTAGAAAATGCAACGTTTCTTCCTCAAGCGAAACTAATGCGTATGGTACCATCAACTGGCTATTCCTTATTAATTATACCAATGAATTTAGTTTATAAGAAATTAGCTATATATATGTCAAATTTTGAAAATCATCGTCTTCAATCAAGTTACGAAAATCATTTAACATCGAAATTATTCGTTTTCTATTTCATGAATTGTTTTATTGGCCTTTTCTATGAAGCATTTTTCAATGCAAATTATGGCAATGTTGCTCAGTTATTAACATTTTTTGTTATTATCAATGCGATTTTATTGAAATTTACGGAACAAATTGGTCCTTATATATTCAAACGTGTCAAGAAAAATCAATTAGTTCGAAGAGGATCCGTCGATGTAAAAGTTAGCGATGCTGTTAAACAAGCGAAAACATTAACAGCATTTGAAGGAACTTATGGAGATTATTTGACTATCTTTGAACAATATGGTTATGTCGCTTTATTTTCAGCAGTTTTTCCATGGGTAACAATTTGTGCATTAATTAATAATATTTTTGAACTTCGTGCTGATGCTTTCAAATATTGTTACGTCTATCAACGTCCGTTTGCTCAACCAGCATCGAATATTGGTTTTTGGCATTATGCATTCGACATTCTTAGTTCCGTAGCTATTGTTACCAATACTGCTTTGATTGCAATGCAACCATCAGTTCGACAATATTTTTCATCATATACAGATGCTGAATATATTCTCTTCTTTGTTGCTGCTGAACATATTCTTTTAGCCTTGAAATTCGCTATTAGTTTTGCTATACCAGATATACCACATGAAGTACAAATTGCAAAAGCTAAAAATCTTTATGAATCAAATCAAGCTTTGCGACGCGAAGTAAGATTACTAACAAAGGATTTTATTTTCTTAAAAATCTTTTTTTCTTCTTTCTTCTAG
>GSADVT00028589001
ATGTCTTTCGATGAGAAGGATGATTTTGAACCTTTAGTAGTTCTTCAACTCTCACCCACAACACCAGCAGTAACCAAAGAATGGATTATTCATCGATTAACTGCAAATCAATATGAAGATGAAGGTGCTGGATTACTAGCTCGATTCGAGTCGAACACCGAAAATCGAAACAGTTTGATTGTTATCGGTGCAACACTAGAACGTTTATTAGTTGGCGCCGAAGAGCTACGAATACAAAAATGGGATACAACGAAAGGTCTAACGGAATTTCTTGTTGCGGATATTGAACATTTTCAGAATTCAGAAAATCCTGGTGACATTCTACTCAAATCTGAAAAGCAACGAATTGTCTTTGAAGAAATTCAAAATCTACGTCCAATGAAAAATGAACATGCAGTACCAGGTGTACCAACAAAATCATTTTCACCTGAAAATGATACTATGCTTGCGATACTTAATGATCTGCATTTTGTGGTAAATTTCTTTCCATTACATGAAAAAGAAGATATTAAATTACTTGAACATGATTGGTTTAAATCGAAACTTTCAATATTTAAATCGCAAGATATTCATAAAATTCGAAATTATTTTGGCGATAATGTTGCATTTTATTTTGCATTCTTGGAATATTATACAAAAGCTCTCATACCAACATCTATTCTTGGTGTCTTGGTTAGTTTTTTGCCAATTTCGGATTTTGCTAGATATTCATTCTTCTGCTTGTTCAATGTTATCTGGTGGACAATATTTATGGAACGATGGAAACGTTTAACAAATAAATTAGCTTATCAATGGGGTACACTTGATTTACAAGTATTTGAACGACCACGTCCAGCTTATTTTGGAGAATTACAACCATCACCAATTACAGGAAGATTAGAACCACTTTATCCAGCATGGAAACGACAAATAAAGAAATATCTTGTTAGTTATCCAATTGTTATGGGATGTTTAGTATTTGCAATGACACTTTATTTTACTTATTATGGCATTCAAGAACGTACGAATACAAATTATCCATTAACTAACTCTGGAATACCGGTTGAAACGAAAGTAAGACGTATGATACCATCAACTGGTTATTCATTACTAGTTATTCCTGTAAAATTAATCTACAAAAAACTAGCAACATTCTTAACAGATTTTGAAAATCATCGTCTTCAAACTGCCTATGAAAATAATTTAACATCGAAACTATTCATCTTCTTTTTTGTCAACAGTTTTGTTGGGTTATTTTATCAAGCATTTTTCAATGTTAACTATGCTAATGTTGTTCAATTACTTACATCATTGGTTATTATTAATGCTATTATATTAAAATTTACTGAACAAGTTCTTCCATATATATTCAAACGAGTGAAAAAGAATCAATTAGTTCGAACAGGATCAGTCGATACAAAAGTTAGCGAAGTTATTAAACAATCGAAAACTTTAACACCATTTGAAGGAACATATGGAGATTATTTAACTATCTTCGAACAATATGGTTATATCGCTTTATTTTCTGCTGTATTTCCTTGGGTAACTATTTGCGGATTGATTAATAACATTTTTGAACTTCGTGCTGATGCATTCAAATATTGTTACGTTTATCAACGTCCATTTGCTCAACCAGCTAGTAATATTGGAAGTTGGCATTATGCTTTTGATATATTAAGTTCAATTGCAATTGTTACAAATACAGCATTAATTGCTATGCAACCGTCAGTTCGTGCTTATTTTTCGACGTATACGGATGTAGAATATATTCTTCTATTTATCGCAGCTGAGCATATTCTGTTGGCGATTAAATTTGCAATCGATTTCGCCATACCTGATGTTCCATATGAAGTGGAAATTGCACGAGCAAAAAGTCTTTTTGAATCCAATCAAGCTCTACGACGTGAACGTCAAAATAAAGCAGCAAACAATGAAACCATGAACACACAATTTTAA
>GAU94317.1_R.varieornatus
ATGACCTGTACAGTCTCTACTGCCGAAAGGCGAAAGCTTCTATACGGTGTTTCAGACAGTATCCGAAGGTACTTTGGCGAACACATCGCCATCTACTTTGCTTTCTTGGAGTTCTACACCGAGATGCTTGTGCCAGCGACACTGCTGGCCATCATCATGTTCTTCGTCAGCTTTTTCAGTCTTGAATCTTTGCAAGGGATTGGAGCGTTCGCAGCCTTCAACATGCTGTGGGCAACGTTCTTCTTTGTACGCTGGAAACGATACTGCGCTACCTTGGCATATCGGTGGGGAACGCTACTAAAACCCAACGAACAACTGGAACTTCCCCGGCCACAGTTCAGAGGCAAAATGGGTAAAAATCCAGTGACAGGATTTCCCGAACCTGTGTATTCGGAAAGGAAGCGAAACCTGTGGATCACCTTCGTGTCTTACCCCAGTGTTGCTCTGTGCCTGCTTACCAGCGCGTACGTCCTGAACAAGTTCATGACGGAGCGGAACAAGATTAATAACACTGCCGAGCAGGTGGCAGTACAAGCTTCGGGGTTCTCGTCGTTCCTGTGGGTCTACATCCCTAGTGTCCTGTACACTGTATGGACCAAGTGTTTCAGCTTGATCTCCGGACGTACAGCAGTATGGTTGACGGATAGAGAAAATCACCGGTTGCAGTCCCACTACGAGTTCCATCTCATCTGGAAGTTGCTATTGTTCAACTTCGTCAACTCTTTCTCATCGCTGTTTTACATTGCCTTCTGGGTGCAAGACCTGGTGCTCTTACGTACTCACTTGGCCGCCCAGCTCATTACTAACCAAATGACGGATCAGATTCCGGAAATCATCCTTCCCTGGATAAAAGTTCGCTTGGATCAGTGGATATTTAAACAGCAAGCAAAGACTCTTGAAGCGCATGCCGATGAATATGATGATCCAAATTTCATGGTACTCAAAGAACAAGCAACTATCGAAGGACAGTTGCCAGAATACCCGGGAACGTTTGACGACTATGTAGAGCTTCTCCTACAGTTCGGGCACTGTTTCCTATTTTCCTCCGCTTTTCCCGTGGCTCCCCTTTTCGCCTTGCTCAACAATCTGATTGAGATTAGAGGCGACGGCTTTAAAGTGTCTAACGTAATTCGGAGACCTTTTGCTCAGCCGGCCAACGGGATCGGGCCGTGGCAGGTTGCTTTCGAGCTGATGGGCTTCGTGGCTGTGGTGACGAACCTCGCACTGATCTTCGTGTCTCCTGAAACCAAGAATTCTTTCCCGGCGACATGGACTAATGGGCAACTAATCCTGGCCTTCGTGGTGCTCGAGGTATGA
>GAU87848.1_R.varieornatus
ATGGCTGGAAGCGATACGGAGGATCAAGGGAGCGAGCCCTTTGAAACTCACTGCGTGATTGAGCTGTCCACGAGATGCCACGAAGATCTGATCCACTGGATGGTTCATCGCATTACATCACCAAAATCTGCTGGAGGTGCGGAACTGCATGTCAAGACCGTCAGAGATGTTGATACTAACCAGTGTCGCTATCTGCATATTTCCGCTCCCTTCTACCGCCTCATGGAGACTGCAGAATGGCTGGAGATGATGAAACCGGATCTTACGGATAACCACGCTCTGAAGGAGTTCACCGTCAAGACCTTGCCGAAATTCGTGAATGACGACCATCCCTATGACCAGCTCTTCACATATGCGGAGAAAGCTCGAATGGTGTTCTTCGAGGTGTTCGAACTGCGAGCTCAAGAGCACGAGCTGGAGCGTTTCTGGCATATCAACAAGCTTCGCTTCACGTTGGGACAGAGCATCTTTACGAAAGTCCAGCGAAAGGAGTTGATCAACCAGATCTACTCGCTGCACAACAAGGAAGACTTGAAGGTGTTAGGAGCTGAGTGGCTAAAAGTGTCCCTGTTGAAGAAACAACCCCTAGGTCATATTCGAGATTACTTTGGAGAGCACATCGCCGTCTACTTCGCCTTTCTGGGTTACTACACGGAAATGCTGGTCCCCGCTACCTTGCTCGGTATCCTCATGTTCTTCGTCCAGTTCATCAGCACTGCTTCTCTACAAGCTGTAGCCGCTTTTGCCGTCTTCAACCTCCTCTGGGGTACGTTTTTCCTGGAACGATGGAAACGTCACTGTAACCGTTTGGCGTACAACTACGGCATGCTGCACAAGTCCAGCGAGGAACTGGAAATCCCTCGAGCGCAGTACAAAGGTCAAATGGGCAGGAATGAAATTACCGGGATGCCAGAGCCGACCTACCCCAACATGAACCGATACTTGTGGATCGCCTTCGTGTCAACTCCCATCGTTTCCCTCTGCTTGCTGATGACTGTTTACATTTTGAATACCTACTTGAACACGCAGCTTCGTTTGAACCACGAGTACGCGATCCATCCCACCGCCTGGTTATTCTTCTATAAATTTGTTCCGAGTGGCATCTACACGACTTCCATCAATGTCTTCCGGGCCGTTTACAAGTATGTCGCGACATGGTTGACCGACAAGGAGAACCATCGTTTAGAAAGTGAGTACGAGTTCAACCTGATCTGGAAGCTGCTTCTCTTCAACTTCATCAACTCCTTCGCCTCGCTCTTCTACATCGCCTTCTGGCTGCAAGACCTAGATCTTCTCCGCAGTCACCTCGCCGCTCAGCTCATCACCAACCAGATCATCGATCAGGTCCCGGAGACCATCGTACCCTTCATCAAGGTGCGTTACGACAAGTGGCGACTCCGGAAAGACCTTCGTAAAGAAGCCAAGAAGCGCGACGCACGCGGTGAAAACGAGGACCCCAACTTCGAATTCCTTCGCGATCAAGCTATCGTGGAAGGCCATCAGCCACCCTACTTGGGAACCTTCGACGACTATCTGGAACTCTTCTTGCAATTTGGCTTCTGCTTCCTGTTTTCGTCTGTCTTCCCGATCGCCCCACTCTTTGCCCTGATCAACAACTTGGTCGAAGTCAGAGGTGATGGCTTCAAACTGTGCAACATCATGCAGCGTCCCTTCGCTCGTCCAGCTTCGGACATCGGACCTTGGCAGGTTGCGTTCGAGCTGATGGGCTTCGCAGCGGTTATCACCAACCTGGCATTGATCTTCTTGGGCCCGACTACCAAGTCCTACTTTCCGACTTGGACCACCGTGGAACTCCTCATCGCTTTCGTCGTCGTTGAGCACGTTCTGATTTGCGTCAAGCTGGGAATGTCCAGCATCATCCCGACCATCCCCCGTGAAATTTCAATCGCCATGGCCAAGAACGAGTATGACATGAAACGGGCACTGAAAGAGGGCCGAGCCAAAGAAACCCGGAAGGAGATCGAAGAGCGAAAGATGTCTCGACGGGTGTCTGGCTGGGTGAAGCGAAATCCGTCGTCGACGAGCGGAGATGGTGAAGCTTACTCGGTGCATAAACGAGTGGAGATCAATAAAGGGGAACTGTGA
>OQV24692.1_H.dujardini
ATGGAGACGCAATCTGAGAGCTCCAGTCAGGAGCCCTTTGAAACGCATTGCGTGATCGAATTATCCACAAAGTGCAACGCCGATTTTGTGGAATGGATGATCCAGCGGATTCAGTCGCCCAAATCTCAGGGAGGCGCCGAACTGCTGGTCCGATCGGTGCGCGATGTCAATACGAACCAGTACGCCTTTTTGCATATATGTGCGCCGACGTATCGGTTGCTGATGATTGCGGAGTGGCTGGAGCTAATGAAACCGGACATGCAAGACAATGAAGCGCTCAGGGAATTCACTGTGAAGACGCTGTCGCGTTTCGTTCCCGAAGGAGGCTATCCCGGAGATCTTTTCGATTATGCGGAAAAGGCACGAATGGTCTACTTTGAAATCCATGAATTGCGTGCTAAGGATGATGAGACCGACCGGTTCTACAAAACCGACAAAATCCGATTCAGCGTCGGTCAGAGCATAATCACGAAAATTCAGAGGAAGGATTTGATCAATCAGATCTTCTCTCTGCACGAAAAGGAGGTGCTGAAGTTATTGTCGAAAGATTGGATCAGCTTGTCCTTTTCAAAGAAACAGCCGCTAGACCGGATTAGGGCTTATTTTGGGGAACACATCTCCATCTACTTTGCTTTTCTGGGTTACTACACCGAAATGCTGGTACCGGCGACGATCCTGGGCTTCTCCATGTTCTTCCTCCAGTGGTTCAGCGCAGGCTCACTTCAGTCAACAGCGGCATTTGCCATCTTCAACGTCCTCTGGGCGACATTCTTCTTTGAACGATGGAAGCGCTACTGCAATCGACTCTCGTACAAATGGGGAGTCCTCAACAAAACCAACCAGGAACTGGAACTTCCTCGAGCCCAGTTCAAAGGGAGTATGGGAAAAAATCCGGTGACTGGTCAACCCGAACCTGTTTACAGCGTTGTTCAGCGTAATATTTGGATCGGATTGGTTTCGGCTCCCGTGGTGACATTGTGCCTCTTCCTGACGCTGTACATCCTGGGAACGTATTTGCATACCCAACTACGACTGTCAGAGGAGTACTTGAAAAACCCAACCATTATGCTGTTCTTCGGAAAATTCGCTCCGAGTGCCGTCTATACCATCTGCATTAACATCTTCCGCTCTGTCTACAAGTATATCGCCACTTGGCTGACTGACAAGGAAAACCACCGTCTCCAAACGTCCTACGAGTTCCACCTCATCTGGAAGCTTTTGCTCTTCAATTTTATCAACTCATTTTCATCCCTCTTTTACATCGCTTTCTGGCTGCAAGATTTGGATCTGTTGCGGAGTCATTTGGCCGCACAGTTGATCACCAACCAAATTCTTGACCAGTTTCCGGAAACATTAATGCCATATGCTAAAGTTCAGTACGAGAAATGGAGGCTGAAGCGAGAGCTTCGGAATGAGCAGAAAAAGCGAACTGCCCGTGGCGAGAACGTTGATCCCAACTTTGAAGCGCTGCGCGATCAAGCCACTATTGAAAGCGAGCTTCCGGAATACCTGGGTACCTTTGATGACTACCTGGAGCTGTTCCTCCAGTTCGGCTACTGCTTCCTCTTCTCCTCCGCCTTCCCCATCGCCGCTCTGTTCGCTCTCATCAACAACGTCATTGAAATCCGAGGCGATGGATTTAAACTATGCAACATTATGCAGCGACCTTTTGCCCGGCCGGCTAATTCTATCGGACCTTGGCAGCTGGCGTTTGAACTGATGGGATTTGCTGCGGTCACTACCAATCTTGCCCTGATCTACGTTAGCCCTCCGGTTCACGAGTACTTCTCCCACGCCTCTGATGGGCAACTGATTATGGCTTTCGTGGTGATCGAACATTTGCTGATCTTCGCCAAACTCGGGATGACTGTAATTATTCCCACCGTTCCAAGAGACGTAGCCATTGCTATGGCTAAGACCGAATACGATATGAAGCTTGCAGTGAAAGAACGGCGCGCACAGGAATCTCGAAAGGAGATTGAGGCCCAAATTCAAGCAAAGAGATGGTCTCGCCGTGCTGTACGGGGTGATCCAAGACAGGGTGCTTCACCAAGCACACGAAGTCTCCCGACCTCCCCACAGGATGATGTCACCTTTGTCCGCTCTATAAATTAG
>XP_006820412.1_S.kowalevskii
ATGATCGAGGGATACACGGTAGAAGTGAAACTTAACAGTGCACTCGCGTTTAACCAGTGTACAACTGGCAATATGAGGCGCATCACTAGAAATAATGTCCGCCCCGTCATCAAACCGGAGGATAATGATTTTGAAGTGATATGTGTGATAGAGTTTTCATCCAAAACACCTGATTCCACTCGTGAATGGCTTTTGTCGCATATACAGTCGCCAAGATCTATGCATGGCGCTGAGCTTCTCGTCAAGATCATGTTAGATAAAGATGATAAAGAAGGAATTCTCTTTATTGGTGCTTCGCCCGACAGACTGCTGGAAGGAGCTGAAATCATTGGGTTGAAAAAAAAGTGTCATGATGGCTTACTTAGGGAGTTTAATTTGAAAAATTCCGAACAGTTTGTGAATATAGATGATAAGTTTTTATCCAGTGCTGAGGTACAATATGTTATTCGGAATGCTCTTGAGAAGATTCACTCCAGTACCACTTTGTCACTGCCTGGCCTTCCAGACATCAAAGTGTGCGAAGGTGAAGCAATTAATGATATTGCTCACTACTTTGGTGACTCAATCGCTCTGTACTTTGCTTTTCTCGGATACTACACCATGAGTCTGATAGTGCCGGCCTTATTTGGGCTTTTCTATTATGTGTATCATAGCTTCCTTGATAAAAAAGAGACAAATTTTACCGCATTCGCAATTTTCAATCTTGTTTGGTCCACGCTATTTTTGGAGGCATGGAAGCGAAAGTGTGCTGCAATAACGTATCACTGGGGCACGTATGGCATGGTGAAGTTTGAAGAGCCACGCCCTAATTTTGTGGGTACAGTTGGGAGGAACCGGATCACAAATAGAGTTGAGTTGACATATCCGAAATGGAAACGGTCCCTGAAGAAGTATTTGGTATCACTACCGGTGATACTGATGTTTCTGTTCATTGCAATTGTTGTGATGCTCGGGTATTTTTGGTTTGAAAAATGGATACAGGAGAAAATGGACGTGGAAAGTTACACAGGTCAGCTGATGCAGTTTGTTCCGAGTAGTTTGTATGCTGTGATTATTGTCATAATGAATGCTATTTATAGAATTGTTGCAACGCTGCTCAATAATTGGGAAAACCATCGACTGCAGTCTGCCCATGAAAACAACCTGATTATGAAATTAGTCGTATTTGATTTTGTGAATTGCTTCCTGTCACTCTTCTACATCGCTTTCTACCTAAGAGACATGGACAGGCTGAGAAAGCATCTGGCTGCATTACTGGTGACCCAGCAAATCGTTGGTCAAATATTAGAAGCCTTTTTACCATACCTGATGTGGACTAAAGGCCGTATTTACCAATCAAAGAAAAAAGACATGACCAAACAAGAGGAGATTGAAAAACAGAGTGACATGTATGTGTACGAGGGAACTTTCGATGACTACCTAGAGCTCTTTCTCCAGTTTGGATATGTGTTTTTGTTTTCGTCAGTCTACCCATTAGCCGCCTTGTGGGCGTTACTTAATAACATTGTAGAACTACGTACCGATGCATTTAAGTTGTGTACAGTCTTTCAGAGGCCATTCGCTCATCGTACTACGGGTATCGGCGCGTGGCAGGAGACAACCAGCATATTCGTAATGTGGTGCTTTGTTAAACGTCAAGACGCCGTCGTTGAAGATATTGTTGTTGCACCCAGAGCTCTCGGAGAAAAATGCCTTGACACGATTTGTCAGAGACTTGGAATAGTTGAGAAAGAATACTTTGGTTTGCGGTATACCGGTAAAAAGGGAGACATACTGTGGCTCAATCTACGGAATCCACTGCGAGATCAGCTTCCAAATTTGCCGCCATATCGAATGCAATTTCTGGTCAAATACTTTGTTAACCCAGAACACATTATACAGGAAGAAACGAGATATCAATATTATCTACAACTGAAATCACAGTTGATGGAAGGTCGGTTTACCCAAATAAATCGTCATCAGGTCATTATACTGACGTCATTACTTGCACAAATCGAGTTTGGAGACCACGTCGAGGGACATACAAGGTATCCGACTTATATCCCAAACTGGGAGAATATCGACAGGGCAGTTGTTTCACAGCATGCCAGGCTTAAAGGTCTGGATGAAAGCACTGCTCGGCGTAATTTTCTAGTTGAAATGTCTAAATTATCAGAGTACGGCATGGAGATCCACTCGGCATGGGCGTTTAACAGAGACAAAGACCCAGTAGAAATATGTATCAAGGAAGATTGTGTGAAAATAATGGGAAGTAATGGAACGACAGTTTTACAAAATTATTCTTTCAACAACATACGACGGGTAACCTGTCAGAACAAACATCTCGTGTTGGAAGTGTGCAGAGATAGCGTTGCCAAGACAACAGAAAAACGACGTTATCAGATGCGGAGTAAAGTGGCTGCCATGGCAGCATATCGCTGTTTCATAGAGTATTTCACTTTTTACCGACGAACCTCTGTGGAAGAATGGATATTGAAGTCAGGATCCAAAGACAGAGTATTCTCCAGTATTCTATCTCGACTGCGTCAAGACAGCGTAATTTATAACTTTGACGTCACTCTTACCCAGCATGAGGTCATTGATAAGGTCAAACGTCAGCTAGAACAGCGTCGTGATGATGTCGTATTGACTCCCGTGGGGACACAGGAACAGAGTGACATCCGCAGGTACGAGCGACGAACAGAGCGTATGAGTGTTAAGGCTGGATTTCATGAACCTACTCGTCGACAATTACGTCACCAACGGTGTCGTCAAAGAAATCATCGAAGAGAGGCCGAGAGAAGGGTTATGCTACAAAACAACAACGCCGTTGATGATGAACAAGCACGTAATTTGGGAACATACCGCAGAGGGCGCAGTTTATCAGAAGGGAATCTCTTGCAAGCCGTCGACTCGGAAAATGACGAAAACTCAAATCTACGGCAGGAATTTAGCCAGGGTGACCGCGTACGGCGCTGTACATCAACGGCAGATTTGCTGGATCATATTGACGACGAACTTTTGAGTTACACGCCGGCGATTGACACGAGACACCGATCGCAAAGTTCAGTGTTGAGGCGAGAACTCCGTAACATACACGAGTCATTGGTGTGTAAAATATGTATGGATGAAAAAATGAACACAACGTTTTGTCCGTGTGGTCACATGGTGTGCTGCAGTACAAGCGAAGAACAGAACGTATGGGTGCTAGGGCTACTCGTCGACAATTACGTCAGCAACGATAACGTCGAAGAAGCCATCGAAACCGAGAGAATAGTTGTGCTACAAAACAACAACGCCGTTGATGATGAACAAGCACGTAGTTTGGGAACATACCACAGAGGGCGCAGTTTATCAGAAGAGAATCTCTTGCAAGTCTGA
>XP_003726602.1_S.purpuratus
ATGGAGGACACAAACACAAGTCAAGAAAGCGGAATTATGGAGTGTGATGGTATCAATCCTGACCAAGACCCAGCTACGGAAGGCGTCGAGCAAGAGAGTGCAGCTGCTGTCAGTGAAGAAGCACCTCATGATGACCCAGAACACAAACCAAGCGTGCAGGACATTCCACTCCATGAGGAGGATCCAAGCAGTACACAGAATGGATCAGCAAGCTCAGGAGGATGCTGTGACCATAGCGATGATGAAGATGAGAATAAGATGCTGTGTATCTTGCAATTCAACTCTAGCACTAACATGGCAACAAGGAATTGGCTTCTCTCATCTCTAAAGGTTCCAGAGAAGGAGGGAGGAGCGGAGCTCCTTGTCAGCTCCATCCAAACAAAGAGCAACGGTGATGGAGACACTGTTCTCCAGATTGGCGCAACGAGGGAGAGGCTCCTGGAGGGAGCCGAGAAGATCTGCATCAGAAAGAAGTGCAAGGATGGATCGCTCAGGGAGTTCAGTCGGGGACATCGGGATCATTTTGACAGTGGAAATAAATGCTTCCTGACTACATGCGAGAAGCAGCGTGTGATCTACTACCTCCTGACTAACATACGAAGTACCAAAGAAGAAGACATTCCAGGCACCGATACCAAGAAGATAACTCTGTACCCAGAACAAAGGATAGTGCCCAAGATGATGAACAGTGGACTGATTGATGGGATCTATCCCTTACACACACCGACTGAGCTCGTATCACTAGAGAATCATTGGTATAATCATCCCGATTACTTTCAACGTCAACCAATAGAGATGATCAGGGATTATTTTGGTGAGAAAATCGGCATCTACTTCTCATTCCTGGGGTTCTACACCAAGGCTCTGTTTCTCCCGGCTGCGTTTGGACTCCTCTACTTTCTCCTCGATACATTCGTCGGCCACCTACCCCACGGCTACGCCATCTTCGCTATCTTCAATCTCTTTTGGACCACAGTGTTCCTGGAGTTCTGGAAGAGGAAATGCAGCTCAAAGGCATTTCGATGGGGAACCTACGGTAAGGTGAAATTTGAGGAGCCACGGGCTGAGTACCATGGACCGATCGGCACCAACCCCGTGACTGGGCGTAGAGAACCCCGCTACCCAGCGTCCAAACGCTTCTACAAGAAATACTGCGTATCGGCCCCGATCATCCTGGTCTTTCTCTGCCTGGCTTTTCTCATGATGCTGGGGTTCTTCTGGTTCGAAGACTACCTCAAGACCAAGGTTGATGTCACCACCACCGTGGGGGGTCTTGTGCTCCTCGTGCCCAGTGTTCTGTATGCCGTGGTCATCATCATCGTCAACTCCATCTATCGCAAGATTGCAAGCTTTCTCAATGATTGGGAAAACCATCGTCTTCAGTCTGCTCATGAAAACAACCTGATCCTTAAACTAGTTGTGTTTGACTTTGCGAATTGTTTCATGTGCCTCTTCTTCATTGCCTTCTACCTGCAAGACATGGTCAAACTACGCAAGTACCTCTCAACTCTACTCATCATCCAACAATTCATCGAGCAATTCCTTGAGACCGCTCTGCCGTACCTCATCCTAAGATTCTGGCGTGGAAGGAAGGCAGACGATGATGTCGGCAAGGCCAAGAAGGACGATGATGCTCCCCGGCAGGATGTCAAGAAAGATGTGGCTCAGCTGGTAGCCAAACAGAGCCAGATGGACCATTATCCGGGAACATTTGATGACTACCTGGAGCTGTTCCTGCAGTTTGGATATGTGTTCCTCTTCTCAGCCGTGTTCCCTCTAGCCGCTGTCTTTGCCCTACTTAACAATGTCATCGAAGTCCGCAGTGATGCCTTCAAGCTTAGCAGGGTCTGTCAAAGACCGTTTGGACAGGCTGTAGCAGACATAGGCACTTGGCAGATAACCTTTGAGATAATGAGCATCATAGCTGTTCTCACCAATGTAGCCCTGATGGCGCTGTCACCTGAAATTCAGTCCCTCTTTCCAGAGATGTCCACCACCAAATACATTCTTCTCTTTGTCATTGTTGAGCACATCTTTCTGGCCTTCAAGGCAGCCATTGCTATCTTAATCCCTGATCTACCTGAATGGATGGAGGTAGAGCTGGCCAAGGAGGAATTTGAATCTAGGAAAGCTCTTGCTGAAAGGAAAGCAGCAGAGTTGACCCACCAGCTATCCTTCAATGCCGACAACGAGAACGGAGGGAATGTGAAGGCTGCCCTCGCTCAAGCCCAGGCAGCACATGCCAGTGAGGCTCACTGA
>XP_013410753.1_L.anatina
ATGAATTCTCACCATGGTGGCCGCGAGTCCAGCCCCCCAGTGGAACCTTTTCACACCCTCTGCGTACTGGAGTTTGTCACTGATGCTCCTCAAGCAGCCATAGAGTGGATGATCGCCAAGATCCACGCACAACGGACAGCAGGGGGCGCTGAACTGCAGGCATATTCTGTAGTAAACAGACACAACCAGGAGGTGATCCTCCATATTGGGGCCGGCACGGACCGTCTGCTGGAGGCGGCAGAGTTGATGCAGATCAAGAAGGAGGACAGTGCAGGGGTGCTGAGGGAGATTACCATTGCTGAGATTAGTCAGTTTAAGAAGTCAGGGGATCTGGCAAATTTTCTGACTTTGGCTGAAAAGCAGCAGATCATCCTCCATGAACTGGAGAAGATCCGTGCCTCAGATTCAGACAAACATGTCCCAGGGTATTTGAAGAAAAAGTTGTACCCAGGACAGTCTATAGTAAGAAAACTACTGAATGATGCTGTAATACATAAACTATATCCCCTCCATGACAGAGATGTCCTGAAGAGGCTTGGAGAAGAGTGGTATAATAAGGTCAGCAAGCCTCAGCCCATAGATGACATTCGTACCTACTTTGGAGAAACCATTGCAATGTACTTTGGTTTCCTTGGCTTTTACACTATGGCTCTTATCCCACCGGCCATTTTGGGTCTCATGTATTACTTTGTTGCCTGGCAGGACATAAATCGGCTGGCACTTTTTGCAGTGTTTAATGTAGTCTGGGCTACCATATTCTTACAAGTTTGGAAGAGGAAGGCCTCAGAATTCGCCTTCAAATGGGGAACTCTGGACAGAGTCCACTTTGAGGACTGCAGGGCAGCGTACTTTGGTAAAATGGGCATAAATAAGGTGACGGGCCGCCCCGAGCCTGTCTACCCAAAGTGGAAGCGTGTTTTAAGGTTCTATTGCATCACCATACCAATCATCCTTTCTTGTCTGCTGTTTGCGGTTGGGGTCATGCTGGTGTATTTCTGGTTTCAAATAGAGGCCGAGGTGTACCATGCCGAGTGGCAGACATTATGGACAAAGGCGCTGGTTCTGGTGCCGAGTCTCCTGTACAGTGTGGCCATTGTTGTGATGAACAGCATCTACAGAAAGATAGCAAAGGCGCTGAATGATTTTGAAAATCACAGACTCCAGTCTGCTTATGATAACCACCTGATTATCAAGCTAGTTTTGTTTGATTTTGTCAACTGTTTTGTGGTGTTGTTTTACATAGCTTTCTATATGCAAGATATTCCTAGACTCAGGAGTTCCTTGGCACTTCTGTTGATCATACAGCAAGTAATAGGACAAATTCAGGAATCCCTCCTTCCATATTTGATGTTCAGGTACAAGTCCAATAAAATGGACAAAGCTGAGGAGAGAAGAGAGAGCCTCGTAGATAAAGATGCCAAAGTCGACAGTGATGAAAGCAGTCATGTGACTGATATCATCAGCAAGGAGGTCAGAAAGCAGGCCGAGGTGGAGGGCGAGATGGAAACCTACGAAGGCACCATGGATGACTACCTGGAGATGTTTATTCAGTTTGGCTACGTGGTGCTGTTCTCTTCCGCCTATCCTCTTGCAGCAGTCTGGGCCTTCATCAACAATGTCACCGAGATAAGAACAGACTCGTTCAAACTCTGCAAAGTGTTTCAGCGTCCTTTCTCTCAACCCACCGCCAGTATTGGTGCATGGCAGATTGCCTTCCAACTGATGGGGATAATAGCTGTGATGACCAACTGTGCCCTAGTGGCCCTGTCCCTGCATAACCAAGGTCTGCTGCCAAAGTGGGACACTGCTGACTTGGTGTTATTGTTTGTAGGAGGCGAGCACTTAGTGTTGGCCCTGACACAAGTATTAGGCGCCATGGTCCCAGATCTGCCAAGGACTGTCAGGACAGAGATGGCCCGGATCGAGTTCCAGGCTAGACAGGCATGGAGGAATGAGAGGAGCCAAGCTGCCAGAACCCACCGAGTGAAGTTAAGGCGAGCAGTTTCTTTATTAAATGCAACGCCAATTTCAATGCCACCCCTTGCAGACAGTAAAGTAGATGGCACTACTATGCAACACAGGACCACCAATGTTTGA
>BL13982
ATGTTTCGCAGACAGAAGGCCCAGGATGAGGGGGAGAAGGAACCACTGTTAGACGAGGGAGAGACAGAGTCTCTGTCAGACTTCAGACCACTGGTTGTGCTGGAGTTCTCCAGTAAGACAACATCTGTCACAAGGGAATGGATGAAGGCTAAGATTGAAGCTTCCAAGAAGCATGGAGGAGCAGAACTTAATGCAAAGATGGTTGTTGCTAAAGATGGAGAGGAGCGCGTGTTGCTGGTGTCTGCACCACAGGAGAGACTCCTGCATGGGGCTGAACAGATGGGGCTGAAGAAGAAGTACAAGGATGGGTCAGTCAGGGCATTCACCTTCGCAGAGAGACAAAACATTGAGGACTACACAGAGTCACTGGAGGGCATGTTGACCATGTCTCAAAGCCAGTACATTATCAAGGTAGAGCTTGATAACATCCGTGCACTGGAGACAGAGAACCACATCCCAGGCTGTAGCAACCCCAAGGCAAGGCTCTACAAGGGAAAGTCATTATTAAGTAGAATGGTATCGTGTCACCTCCTGGACAAAATGTATCCAGTTCACAATCCTGAGCAGCTGAAGAGACTGCAACACGACTGGTACCACCTCCATGAGCCTAAACAACTCATGGGGCGCCAACCAATTGAAACTATAAGAGGATACTTTGGGGAGAACGTGGCTATGTACTTCTCCTTCTTGGGCCACTACACCAAAGCACTTGTGGTGCCAACCGTGATCGGAGTCTTGTACTACCTTTTCAATGAGAGCGGCCGCAACGATTTTGTCATCTTTGCCGTCTTCAACATGATTTGGGCAACAGTTTTCCTTGAGACGTGGAAGCGTACCAGCAGTGAACATGCCTACAACTGGGGAACTCTTGGCCGACAGGTTTTTGAAGAACCGCGGGCAGGATTTCATGGCAAGCTGGGCGTTAATCCAATAACAGGGAGGTCGGAGCCGGTGTATCCCTCGTGGAAAAGGCTTCTGCGAATCTACGGTGTGTCGTTCCCAATCGTGATCCTGTGCATGCTCATCGCGGTGGTCGTGATGATGATTTACTTTTGGGCAGAGAATATTGCCAAGGCAAAGCACAAGGAAGAGAACACCATGTTGACGCAAGGCTTGGTCCTTGTCCCCAGTATCATCTACAGTGTTGTCATCATCTTAATGAACCAGGCCTACAGAACACTGGCTCAGTACCTAACAAAGAATGAAAACCACAGAGAGCAGTCATCATATGAGAACTACCTTATCGTAAAACTAGTCTTGTTTGACTTTGTGAACTGTTTCCTGTGCCTGTTCTACATTGCCTTTGTCATGCAGGATATGAACTACCTCAGGCAGAGCCTGGCCATCCTACTGATTGTACAGCAGCTGGTGGGGCAGCTACAGGAGACTCTGTTGCCTTACCTGCTGATGAGGAAGAGGATCAAGAAGGGGGAAAAGTCCGGGCTGGACCATGTATCCAAACCCCTCCACGAGATCCCAAGGTCCAAGCAAGCTGAAGTGGAAAGTCTTATGGACAGATATGAGGGCACTTTTGATGACTATCTGGAGCTGTTTTGGCAGTTTGGGTACGTGTTCTTGTTCTCAGCTGTGTACCCCATGGCAGCATTCTGGGCCCTAGCCAACAACATCATGGAGATCCGCACTGATGCCTTCAAGATGTGTCGTATCTTCCAGCGCCCCTTCATGGAGCCTGCTGCAAACATTGGTGCATGGCAGACTGTGTTTGAGGTGATGGGGTTCATTGCTGTGATGACTAATACAGCACTGATTGGCATGTCACCTGAGATACAGCCACTTCTGGAGGGCTACACAACAGTGCAGAAAGTCCTCATATTCGTGGCTGCAGAACATCTGATTATCTTCATCAAGGTTGTGCTGGCCTTTGCAATCCCAGACATGCCTGAGTGGGTGGAGACACAGATGGGTCGGATTGAGTACCAGTCCACACAGGCACTGAAGAAGCAGCCTGATTCTCCCCTAGAGACAGAGGTGTGA
>XP_032228376.1_N.vectensis
ATGAGTGGCCAGGGGGAAGCTGTCCAGATAGTAGATGATGGCAATCATAACAATGAGGTGCTGGTCGTCCTTGAACTTACGCCAAATGCCCCACCCGGAACCAGAGACTGGCTCATTAAACTCATTAGAGCGCCAGTTGCCAGTGGTGGGGCAGGTTTAGAATGCATCTTAGAGCCAGACTCTGTCAAAAAATGTGATGCCCTCCATGTCTGGGCATCAACAAGGCGTCTTCTCCTTGGCGCGGAAAAACTCAAGATGCGGAAAAAGCACAAGTCAGGGGCAATGGTGGACTTCTGCTTGAACTTCAGCCAGGAGTTTGATGATTTTACTGGAGATGGTCAGGGATATTTGACAACTGCTGAATGTCAGAGAGTTGTCTACTCTGCACTGAATGCCTTAAAGAGCTACACTGATATCACTGTACCTGGATACAGCGGGATTCACATATTCAAGAATAGGGCCATAGTGCCCAAGTTGGTTTCCAAAGGCGTGGTCAGCTCTATCTACCCCCTCCATGAGGCGCAGAAGCTGAAACTTCTTGAGAAGAAGTGGTTTCTCAACGTGTCGGCTAAACTTCCATTAGATGACATAAAGGAGTATTTTGGTGAGACTATGGCGATGTACTTTGCATTCCTTCAATTCTACTCCATGACCCTTATCCCTCCAGTTCTTTTGATTGTTGTCTTTGCGTTGTCCAACGCTCATGACCAGACAAAAAACACAGTCTTTGCAGTACTGAACTTGTTATGGGCCACAATATTTCTGGAGGCCTGGAAGCGGCGCTGCTCTGAAATGTCCTTCAAGTGGGGCACACTGAAGGGGGGAATAGGGACTGAAGAAGTTGAGGAACCACGCCCTAATTATTGGGGTCCCTTGAGAATAAGCCCCATAACAGGCCACCAAGAGCAGTATTACTCCCCCCTCAAGCGCAAGCTCAAGACCTACGGCATATCCTACCCCATCGTTCTCCTCTGCATGAAGGTGGCAACTGTTGTCATGTTGCTCTACTTCAAGCTTCAGTTCTACATGGAAGAAAAGTATGGTAAAGATGACAGCATTATAGCCACAGTTCTGCTGATGATACCAAGTGTATCTTATAGTGTGATGATTGCTGTGCTTAATAACATTTACCATCGAATTGCTCTGTGGTTAACAGAATGGGAAAATCATCGTCTCGAATCTTCATACAACAACCACTTGATTGTCAAACTAGTTTTGTTCTATTTTGTCAACTGTTTCTATTCGCTGTTCTACATCGCATTCTATCTACAAGATATCGCCCTTCTAAGAACTCATCTCGCGGCACTGATGATTACATCACAAGTGATTGGTCAGATTACAGAGTCTCTTGTGCCATATCTGATGTTCCGCAGTCGAGTAACGACTTTGTCTAAAGAAGGCAAGAAAATTGTGGTGAAATCCGCTGACCTTACTGACAGCATTGAGAAGCAGGGGCAACAGGAACATTACACGGTGGGTTCCCTGTGGTATCTTTGTTTCTTTCCTTCAGTGCTTATCACTGTGCTGTTCTCGTCGGCGTACCCCATGGCTGCATTCTGGGCCCTCCTCAACAATGTCATCGAGATCCGCACCGACGCCTTCAAAATGTGTCGCATTTTTCAGCGGCCTTTCTCACAACCCGCATCTTCGATAGGCGCGTGGCAGGCGGCATTCGAGGCGATGAGTGTCATCGCCGTCATCACGAACTGCGCTCTGATCGGAATGGCCGCCAACAGTGCCCACTGGTTACCAGACCTCTCCCCGGCTAACGCCGTCCTGATGTTCGTTGCCATCGAGCATTTTCTGCTGGGGGTCAAATTCCTGGTAGCCATGGTGATCCCTGACGTTCCCCAATGGGTACAGGACGAGATGGCTAAACAGGATTATCAGGCTAAACTGGCTTTGATGGAACATGGAAAGCGGCATACTCCATCCAAGGAAACAACCATTTAA
>EGACTEQ4350019462_PB
ATGAGTGGAAGCACAGATGAAGTTTTACAATTAGCAGACAGTGTCAAAACACTGGTAGTGCTGGAGTTTTCCCCCAAGACACCTGAAGAGACAAAAAAATGGCTTATTGGTCTCATTCAGGCACCAGTCTCTACTGGAGGTGCAGGTCTTCAGTGTAAAATAGAACCAGACTCCCTCAAGAAGTGTGACACACTACATTTATGGGGCTCCACCAAGAGGCTACTTGAAGGGGCTGAAAAATTCAAAGTTAAAAAGAGTCACATATCTGGTGCCATGTTAGACTTCTGTCTTAATAACTGTAAGGAGTTCAAGGATTTTGGATCAGACGGGGAAGGTTTCCTGACAACTTCTGAAAGCCAAAGGATTGTCCAGTGTTCTTTGGATGCTATCAAATGTCACATGGACATGTCTGTGCCTGGATATACAGAAATAACACTTTATAAGAACAGAGCGATTGTGCCCAAGATTGTTTCAAGGGGAGTGGTGACAGCTATCTACCCTCTTCATGAGAAAAGCAAACTCAAAGCCTTGGAACATAAATGGTTTCTTGGGTTCCAAGCAAAGCAACCACTTGATGATATCAGAGAGTACTTCGGAGATACTATTGCAATGTACTTTGGATTCCTTGGGTTTTACTCCTTGACTCTGATTCCTCCAGTTCTCCTGATGGTCGTCTTCTGGTTTTCCAATGCTCACGAACAAACCAAAAATACTGTCTTTGGTGTTCTGAACTTGCTTTGGGCTACTGTCTTTCTTGAAGCCTGGAAACGTCGCTGTTCAGAACTTTCTTTCAAGTGGGGCACTCTGAAGAAAAATCTAGGTTCTGAGGAGATCGAAGAGCCACGGCCAAATTACTGGGGACCCATGCGAACCAGCCCAATCACAGGCCAACAAGAACAGTACTATCCCCCAATGAAAAGAAAGATCAAAACCTACTGCATCTCGTACCCCATCGTGTTGATGTGCATGAAGGTAGCAACGGTTGTCATGCTCATGTACTTCAGACTACAGTTTTATATGGAAGAGAAGTATGCCAAGAGTGGAGGCATCGTTGGATCTGTCATGCTTCTTGTGCCCAGTATTTTCTATGCTGTTATGATTGCAGTTTTGAATTATGCGTATCATCTCTTGGCTACCTACCTCACAGAGTGGGAAAACCATCGCCTTGAATCTTCCTTCAAGAACCATCTCATTGTAAAGCTGGTGTTGTTTTACTTCGTTAACTGTTTCTATTCCTTGTTCTATATCGCGTTTTATCTACAAGACATCGAACTCTTAAGAACACATCTTGCAGCACTACTCGTCACTTCTCAAGTCATCCAGCAAATCACAGAATCCTTGATTCCTTACCTGATGTTCAGGAGTCGGGTTACCACGGTAACAAAGGAAGGCAAGAAGTTTGTGGTCAAATCTGCGGACCTTTCTGATCAGATTGAACGACAAGGACAACAAGAAGTCTACATCGATACTTTTGCAGACTACTTGGAACTGTTTCTTCAGTTTGGTTATACGTTTCTATTCTCCTCGGTATACCCCATGGCTGCATTCTGGGCCCTTCTTAATAACGTGATAGAAATAAGAACAGATGCGTTCAAGATGTGTAGGATCTTCCAGAGACCTTTCGCTACACCCGCTGCATCCATTGGCGCATGGCAGTCTGCCTTCGAAGCAATGAGCGTTATTGCCGTCATCACTAACTGTGCTTTGATAGGAATGGCTGCCAACAGTGCTCACTGGTTACCAGACCTCACTCCTGTCAATGCTGTTCTTATTTTTGTCGCAATCGAGCATTTTCTGTTGGGTGCCAAGTTTGTTCTCGCTCTTGTCATACCTGACGTTCCACAGTGGGTGCAAGATGAGATGGCCAAGCAGGATTACCAGACACAACTCTCTCTTAAGGGAAATCAAGGCAGACCCTTACGACATACCGTTGGAGAGTCAAAAGAAACCGTAATATACTAG
>CapteT182211
ATGGAGACCGTGGAAACAGGAGGAGGCGGGAGTGATGCAAGGCCTCCGTTCACTTCGCTGGTTGTCATAGAGTTCTCATCCAGCGCATCTCAACAAACAATCTCCTGGGTCAAAGACAAGATCACGACGCCCAAGAGCTCCGGTGGCGCTGACCTCATTGTGCAAACGATGACCACTGAAAAGACAGTTGTTCTTCACGTTGGAGCATCGAACGAAAGTCTTTTAAACGCCGCTGAGCTTATGGAGATCAAGAAGTTGTATAAAGATGGATCTTTAAGAGAGGTACAACGGGATGATCTCGATCAGTTTGAAAATTCTCAAGATCTCGATTCTTTCTTGACATTAGCTGAGAAGCAGTGCATCGTGAAACATGAGTTGGACGCCATCAGAGCAGCTGAGACTGATCGTTGTGTTCCTGGAGAAATGAAACTCCCGCTGTACAAGGGACAGACCCTGATTCCCCTTCTGGTGGATAAGGGAATCATAGCGCAACTCTTCCCTTTGCACGATAAACGATCCTTGAAAACGCTCAGTTTTGACTGGTACCAGAGTTTCTTTTCGGCTCAACCAATCGACCGCATTCAGCAGTACTTTGGGGGCACAGTGGCCATGTATTTCGCTTTCCTTGGTTTCTACACCATGGCTCTCATCCCCCCCGCACTCATCGGCGTTATTTCCGAGTACGGAGCACCGAGTGAACTCAGCACTCTCTTCTTCTGTGTTTTCAATCTCGTCTGGGCGACGATTTTCCTTGAAGTTTGGAAGCGAAACTGTGCCACGCTGACCTACAAGTGGGGCTCAATTCGCACGGAGCATTACGAGGAGGCGAGACCCCAGTACTACGGAGAACTCAGTCGCAATCGAGTCACAGGGAGACTCGAACCCAAGTATCCCAAATGGAAACGTTTGCTCAAGTTCTATGGCGTGTCGCTGCCTGTGGTGCTTCTGTGTCTGTTTGGGGCGTTCTATATTATGCTGGTTTATTTCTGGTCGGAGGATCTCGCTTTGGCTTACCATAAAGAACATGACAGCACCCTTAGTCGCGTGTTGCTGTACATGCCAACGATCGTCTACGCTGTTCTAATCTTCATCATGAATGCGGTTTATCGCACGCTTGCGAAACTCCTCAATGACTGGGAGAATCACCGTTTACAATCAGCGTATGATAATCATCTTGTGGTTAAACTGGTTCTTTTTGACTTCACCAACTGTTTCATCTGTTTGTTCTACATTGCGTTTTATCTTCGCGACATGAAACTTCTGAGAAGTAACATGGCCGCTCTCCTCATCACGCAACAAATCCTCGGACAAATCATCGAGAGTTTAGTTCCGTATTTGATGTACAAAAAACGCAAGATCTCCATCACTAAGAGGTCAAATGAGGTCAAATCAACTGGTAACGCTGTCATTGACCTCAAGGTCACGGCAGACGTGCGAAAACAGGCGGAAATCGAAGGCTCACGGGACCCGTTTGTGGAAGTGGATGTTATCCTTGAATTGGGGAAAACCAAGGCACCAAGGGGCACGCTGGATGACTACCTGGAGATGTACCTGCAGTTCGGTTACGTCTTCCTCTTCTCCGCTGTTTTTCCCACGGCCGCTCTTTGGGCTCTGATCAACAACTTTACGGAGATTCGCACGGACGCCTTCAAGATGTGTCGCACATTCCAGCGACCGTTTGCTCAACCGACCACTGGCATTGGAGCGTGGCAGATTGCGTTTGAGTTGATGAGTGTGGTGGCTGTGCTGACCAATTGCGCCCTGTTGGCCTTGACCCCTCAGGGTTTGAAGTACAGCGAGGACATCGGTGAGGTCAACTACGTCATCCTGTTCATAATCGCTGAGCACATCATTCTGTTTGTGAAATTGACACTGGCTTACATAATTCCCGACGAACCCCAATGGGTTGAAACTGCGTTGGCTCAAACGGCATACAACTCAAAACTAGCGTGGAGAGCCCAGCAAATGGAGAGTGCGAGGCGAAGGAAAGCAGAGAAGGAAGAGCTCCTTATCGACACCCGGGACATCAAGCAGGAGTGA
>XP_014786808.1_O.bimaculoides
ATGGAGAGAAAGATTAACAGCAGTAGTATTCCATTAGCGAATTTTGACCCACAAATTGTGGTAAAACTTCACAAAAATGTGGAAACTGAGGCTGCGAACTGGTTTATTGACATACTGCAAATGGATCGGAAATATGGTGGTGGAAATTTGATCGTAAAAGCTGTTATCAATGAAAAGAAGGAGAAAACGTTGCTTTATTTGAGTGCTACTCCAGAGAAATTATTACTTGGAGCTGAACTGTTTGACTTGAAGAAGAAGTACAATGATGGTTATTACAGAGATTTCAACATTGATGACCTGGAGAACTTCCAAGGAGCAGAGGACATCAGCTCATTCTTCTCCAATACCGAGAAAATCACGATAATATATCACTATCTCTGTGGTCTTCGTGCCCAGCAATCTGATACCCATATTCCTGGATATCCAAATGCAAAACTCTACCCTGGCAAAAGTTTATTACGTAAGTTCAAGAGTGCTGGGATTATTGAGCATGTGTACCCTCTTCATGATATTGAAAAGTTGAAACTTTTAAAAACCAGCTGGGACTGGAAGTCTTTCTTCCATCAGATACCCATGGATGACATCAGAGCTTACTTTGGAGAGAAACTGGCCCTTTACTTCTCGTTCCTTATCGTCTACACCTATGCTCTCATTGCTCCAGCTATCATTGGCATCATCTATTTAATCACCAGCTGGAATAACATTTACCGAGAAGCCATCTTTGCTGTTTTCAACCTCATTTGGACAACCATCTTTTTAGAGTTCTGGAAGCGATTCTGTTCAGAACTTACTTTTAAATGGGGCACCCTAAATGAAGTTGTAGAAACTGAGGAACCTCGTCCAAGCTTCCATGGAGTTTTAGGCACCAACCCTGTGACAGGCCATCCCGAGCCAGTCTATCCTAAGTGGAAACGGCAACTGCGATTTTATGGTGTCACAGTTCCAGTTATATTGTTATGCCTGCTCATTGCCTTTGAAGCGATGTTATTGTATTTCCAAATGCAGGATTGGGCAAACCATCTCTATGAAAACAACCCAAGTTACCTGAATTATGCCAATATGATGTGTTTCCCCAGCATTGTCTATGCTGTTGCTGTGACTATCATGAATACCTTGTATAACATACTTATCAAGAAGCTCAATGATTATGAAAACCATCGGCTACAGTCTTCCTATGAAAATCATCTTATAGTAAAAATGGTTTCATTCAACTTTGTCAACTGTTTCATGTCTCTGTTTTATATGGCTTTTTACCTGCAAGATGTCACTCTTCTGCGTAGTGATTTGGTGGCACTGTTGATTACTCAACAAGTTATTGGTCAACTGCAAGAGTCAGCCTTGCCATTCCTGATTTTGAAGTTTTGGACAAAGAAGGTTGAGAAAGACGCTGGAAAGGGTGAAAAATGGGAAGAGGAAGGACTCCCGCCAGAGTTGATACAGCAAGCTTATGATGAAGCTTCAATGGAGAAATACTTGGGCACTTTAGATGACTATTTGGAGCTTTTCCTGCAATTTGGTTATGTATTCCTGTTCTCATCTGTCTACCCGCTTGCAGCATTTTGGGCTCTTATCAACAACATATTTGAATTGCGCATTGATTCATTCAAAATGTGCTGTGTCTTCCGACGTCCATTTCCACTCTCTGCATCAAACATTGGTGCTTGGCAGATGATGTTCGAATTAATGGGTAAGATAGCTGTGATGACCAATTGTATCATTATTGGATTAAACCCTGAAGTACAAAAGTTGGTACCTGGACACCAAACACCTGCTCAACTGGTTGTCATAGTTGTCATTCTGGAGCACATAATTTTAGCTGCTCGCTCTTTCCTGACTTATCTGATTCCTGACCTTCCAAGATGGATAGAAATTGAAGTGTATAAGGAAAGATATGAAGCTAAGAAAGCTTTAGAAAAAGTTAAAATTCAAAATGCCATGAAACGAAAACAAGAGCAGCGAACAACTTCTTAA
>XP.009062762.1_L.gigantea
ATGGAGTTTAAAGACAGGATAGATGACATCAGTATAAGACATAGAGATGACTCGAAAGAACCATTTGAACCATTGGTGGTCATGCAGTTTTCTTCTAAAACAAATCAAGCTGCTGTTACCTGGATGATTGCCAAATTGCAGGCTTCAAAACAGAATGGTGGTGCTAATTTACAAGTTCGCACTATGGTTATGCCACATAATAGTGAAACAGTATTATATATTGGTGCCAGTAGTCACAGATTGATTTTAGCAGGAGAGTTATTAGAGATTAAAAAACTAACATTAGATGGACATTATAAAGAAATATCAATTCATGATTTACAATCATTTCAAGGATCAGGTAATGATCCAAAAACATTTTTCAACAACAGTGAGAAACAAAAGATTATAAAACATGAAATAGAGGGTATCCGGGCTCAGGCTATGGATAGTAATATACCAGGCTATGAGAAAATCAGGTTATATCCTGGCAAATCTATTATCAAGAAATATTTAAGTCGTGGATTAGTATTACAACTGTATCCTTTACATGATGAAGAAGAAATAAAGAGACTAGGGGATGAATGGTATAACTATAAAAAAGTATTTAATCCTCAACCCATAGATAAAATACGCAATTATTTTGGGGAGAAAATTGCAGTTTATTTTGCATTTCTTGGTGTTTATACAATAGCATTGATACCACCAGCTTTGATTGGTATAATATATTTAATTACGGCCTGGAAGAGTGTATACAGAGAAGCTATATTTGCCATATTTAATCTGATCTGGTCAACTTTGTTATTAGAGGGCTGGAAACGCTACTGTTCTGAAATCAGTTTTAAATGGGGAACATTAGAAAATGTAGGAACATCATTTGAAGAACCAAGAGCTAATTATCGTGGTGAATTGGGACGGAATATAGTAACTGGTAATCCAGAACCTGTTTATCCTAAATGGAAGAGATTAGCTAAATTTTATTTTGTAACTGTACCAGTTATAAGTTTATGTTTATGTGCCGCGTTCTTTGTGATGTTGTTATATTTTTGGATGCAGGCTTGGGCTGATAAAGCCTATATAGATAGTGGTCATAGCTACTTCTATTTACCTGTCCTATATACACCTTCAGGAATATATGCTGTTATGATTGCTGTTGTTAATGCTATATATAGACTTATAGCTAGAGAACTCAATGATTGGGAAAACCACCGTTTAGAATCTTCATACAATAATCATTTTATAGTTAAACTTGTTTTGTTTGACTTTGTTAATTGTTTTATGTCATTATTTTACGTGGCCTTTTATCTACAAAATAGAACATTACTCAGAAGTCATTTAGCCTGTTTGTTGATAGCATCTCAGTTAATGGGACAAATACAAGAGGCCATGGTACCATTTTTCTTTTTTAAACGACGAGAGAAACAGCTGAGTAAAGCTATAACAATGGTTGAAGAATTAAAGCCATTAGATGATAAAGCTGAAGAGATAGATAAAGGTGTATTAAAGAGAAGTATTGTTGAAGGTTCTATGTCTGTTTATGATAGCACCAATAATGACTATTTAGAACTATTTCTACAGTTTGGTTATGTTTTTCTCTTCTCTTCTGCCTTCCCACTTGCAGCATTGTGGGCTTTACTGAACAATGTCACTGAAATCAGATGTGATGCCTTTAAGATGTGTCGAGTTTCTCAAAGACCATTTGCAGAATCAGCTTCTAGTATTGGGGCTTGGCAGGTAGCATTTGAGGTGATTGGTTTAATGTCAGTAATAACTAATACTGCATTGATTGGTATGGACCCTACTGTACAAGCATTATTACCATCAGATATATCAGCTGTTAATATGGTCATCATCTTTGTCATTGTTGAGCATTGTGTACTGGTTATAAAAGGAGCTGTTGCTATCTTCATACCTGATATACCTAAATGGGTTGAATTAGAAATAGCTAGAAAAGAATATAGAACTAAACAAGCATTGCAGGCAGAGGTTTGTACATCTTTCTATCTTTGA
>XP_034338010.1_C.gigas
ATGGAGCAGCGCGAGGTGAAAGTTTCAGTCATGGGAGAGGAGGAGACCAGGGGGTTACAGAGTGTTTTTCGCCAGAAGACCCCCTCCCGGTTCCGTCCCTATGTGGTGTTGGAGTTTGCCGTGGGAGCCAAACAGCCGGCCATAGAATGGATGATCTCCAAGCTACAGGCCTCAGAGTCCTCTGGAGGGGCCGACCTAGAGGTCAGCGCCGTGGTGATGACCTTCAAGAAGTCCGAGTCGCAAACTGTGCTGTATATTGGGGCGAAGAACAGCCGCTTATTGACTGCGGCGGACATGACAGGGCTCAGTAAAATATACAAAGACAACCACTATCGCGAGTTCTCCATTGAAGACATGGCCAACTTCAAGGGCATCGAGGATGTGGACAGTTTCCTGACGACGGCAGAGAAACAAAAGCTGATTCTTCATGAGATGGAGGCAGTGCGAGCCAGTGATGAGGAGGATCACATCCCGGGCTACGACAAAATCAAACTGTGGACAGGCAAGAGTATATTGAAAAAGTATCTCAGTCGAGATATCATAACCAAGATGTATCCTCTCCATGAACCTGAGGATCTGAAAAAACTCGGGGCAGACTGGTATCAGATAAAACGAATCTTCAAAGAACAGCCTATAGATGATATACGCCACTACTTCGGGGAGAAGATAGCCCTGTACTTTGCCTTTCTGGGTTACTACACAATTGCTCTGATCCCGCCCGCCTTCATTGGAATCATCTACTTCATCACCTCCTGGCAAAGCATGTACAGGGAGGCCATCTTTGCTGTGTTCAACTTGATCTGGGCCACTATTTTCTTAGAGGTCTGGAAGCGGTACTGCTCTGAGCTATCCTATCGCTGGGGTACTATAGATATGGTTTCCTCTACATACGACGAACCTAGAGCTAACTATTTTGGCACGCTTGGAGAAAACCCAGTCACTGGAAAACCAGAACCGGTTNTTCCCAAGTGGAAGCGTAGTTTTCGGTTTTACTGTGTGACGGTGCCAATTGTTTCTGTGGCCCTTGGCATTGCTTTCTACATCATGTTGGGGTACTTTGTGATGCAGGAATGGGCAGACAAGAAGTATGCATCAGAGAAATCATGGGTCAATTTCTCTGTCTTGTACTTACCTACTGTCATCTACGCTGTACTTATAGGCATTGTCAACTCTATTTATAGAAAGGTCGCCAAGAAGCTCAATGACTGGGAAAACCACAGACTTCAGTCAGCTTATGACAATCATTTGATTGTCAAACTTATTTTGTTTGACTTTGTGAACTGCTTCATTTCATTGTTCTATGTGGCCTTCTACATCCAAGACATGGCCCTCCTACGAAGTCATTTGGCGGCCCTTCTTATAACACAGCAGCTGATTGGTCAGGTGCAGGAGGCCATGGTGCCATTCCTGTTCCTGACGCGACGGAAGAAGCAGGTGGATGCTTCGATGAAAAAACAGGATGCACTCCAGAAAGTGGAGTACTTCAACGGAGAAGTGACAGAAGAAGTCCAGAAACAGGCCGGGATGGAGAGTGAGATGGAAGAGTACAATGGTACAATGGATGACTACTTGGAGATGTTTCTGCAGTTTGGCTATGTCTTCCTCTTCTCTTCCGCATTTCCTCTGGCTGCTCTCTGGGCTTTGATCAACAATGTGACAGAGATTCGGTCTGATGCCTTTAAGATGGTCAACATCTTCCAGAGACCTTTTGCTGAGTCAGCTTCTAATATCGGGGCCTGGCAGGTCGCCTTTGAACTGATAAGCATCATGGCCGTCATGACAAACTGTGCACTGATCGGGATGAACCCTGAGGTCCGGAAACTTCTGCCCTCTGACATCACAGCTGTCAACATCGTCCTCATCTTTGTGGCGGTGGAGCATATAATCCTGGCTATCAAAGTAGCCGTGGCTTGTCTGATACCGGATCAGCCAAAGTGGGTGGAGATAGAGCTGGCCAAGATAGCCTACCAGTCCAAGCTGGCCCTACAGGAAAAGCACTATGGGGTCACTTTACACAAGCATATTCACAGAAGCGAGTCAGACAAGGAGAAGATAGACGCTCTACTGAAGGAGAAATCTCAGTGA
>XP_015931142.1_P.tepidariorum
ATGTTACGAAGAAAGAAATCAAATGCTGATAGTGTAATTTATGATGAAAGTGAAAATCAAGATGGATTTAAAGCATTATTTATTATTATATTCTGTCAAACGGCAGTTGAGGAAACAATCTTATGGCTTTTAGATCGTTTCACTCGATCCCAGCATGAAGGTGGTGCAGAGTTATTAGTTCGAGTTCATAAAACAAATAATGAGGGAACAATTCTTGAAATAGGAGCAACGACTATAAGATTGCTAGAAGCAGCTGAGGCTCTAGAGATTACTAAAGAAGATAAAAATGGCAACATTCGAGAATTTGTTTTTAGCAACATTGATCAATTTTTCAAGCCAGGTGTGACTACACATAACATTTTGAACACTTCAGAAAAGCAAAGGATTGTTTTAGAAGAAATAATGAGCATCAGAGCTCTGGATAAGAAAATGTTGGATGGATACCCCCATATACAGCTCTTTCCAGGACAATCAATAATACAGGTATGCAGAAATCATGGCATAATTGAACATATGTATCCACTACATGAAAAAACAGAATTAAACCAATTAATAAATAAATGGACCTTTAGATTTTTACCTCTTGATGATATCAGGAACTACTTTGGTGAATCTGTTGCCTTCTATTTCTCATTTATCAGTTATTATACATGGGCCCTTTTACCTCCCGCTGCAATTGGTTTTTGTCAAACTATTTACTCTTTTGATATTACTCGCTCGCATTTATTTTTTGCAACATTTAAGATGATCTGGCTTACCATATTCCTTGAATTTTGGAAAAGAAGAAGTAATGAACTTGCATATGGTTGGGGAACTCTTAGACTTGTTAATTTACCTAAACTTCACCCAACTTTTCGAGGAAGGTGCATGCAAATTGATTCAGTTACCAAGCAACATGTTCCTGTTTATCCTGCTTATAGACGTCATCTTAAAGTATACTGCGTATCTTTGCCTCTAGTTTGTCTTTGCTTGGTATTTGCTGTCCTAGTTATGTTCATATATTTTCAAATTGAAGAGACGGCTATGGAATTATATGATGATGGAAGCTATTTAGGATGGCTAATTACTCAATTACCTGGCATTATATATGCTATTCTTGTTATTGCAATGAATATTGTGTATGCATATGTTGCTACTGTACTTACAGAATGGGAAAATCACAAAACTCAAGATTCATTTGATAATCACAGAATTGTAAAACTTTTGTTGTTTGAGTTTGTGAACAATTTCATTGCTATGGGCTATATTGCCTTTTATCAGCAAGATTTTAATATGCTAAAATGGCAAATAGCAGTTATGATGATTGTAAATCATCTATTTAACCAATTTCAAGAGGCTATTTTACCATTTTTAATTCAAAAATACAATCAAAAATGGAAAAAGACAACTTTTATCGATGATTCACCTCAAGTAAAAGCTATTCTAGAGCAGCGTGATATGTGGTCATATGAAGATACTTATGATGATTATTTAGAAGTTTTTACTCAATTTGGATATGTCTTCTTATTCTCGTCTGTTTTTCCTTTTGCTGCTGTATTAGCTGTTCTGAATAATATCTTGGAAATTTGGATGGATGGATTTAAGCTATGTTATTCCTATCAAAGACCTAAAGCAAGACCTGTAAAAGGCATTGGAATTTGGCAGGTTGCATTTGAAGTTTTAAGCCTTTTTGCTGTCATGACTAACTGTGCTCTAATTAGTATGTCTCCAATTGTGAGGTCTTATGCCCCTGATATGTCTCTTTCAACATGGCTGTTGATTGCTGTTGTTATTGAACATATAATTATTGCTGTGAAAATGATTCTTTCTTATATCATATCTGATGTCCCAAAGTGGGTACAAGTTGCTATTCAAAAAGGTCAATATGAATCTCTTCAAGCTTTAAAAGCAGAGAGGAGACAAAAGACTAGGGATATGTTAAAATATTTGAAGATGAAAGATACTGACAAAACAGATTGA
>EMLSAT00000009461
ATGCCAAAAAATTTGTGGACTTCCTATGACTGGCCGCAGTCTTCTGAGGGTCAAGCTGTGTTTTCTCAATTGACTGATCCACGAACTGGATTTCCTGGAATTTATGGGCTCTTGGAACGACCGAATTTAGGTAGTGTGGAACACATTGCTTTTAAAATCTCTTTGCTGAGTAAAGGAGCTGACAAATCCAGTTTCCTTGGATTTTTGACGGGGCGTCAAAGAGTTATAATTGGACCCGGAGGTGAAGTCCCTGGTGTTAGAGTCACTAACATATTTTGGGCTGCTCAAACTACTGTTGATGGAAAAGTTCGTTCCTTTAAATTGAGCTTTTGGGACTCTGGAGACTCCGCTACAAAGAGGTATGCACATATTGAGCCCTCAATAAAAGGAGGTGCCCACGCTGCTCTATTACTTTATTCTGGGGAGTCTGGTCTACGTGAAGTAGAAGCTCAAATCGAAAGAATCCGCTCTTCCACAAATAATCAACTAGGAATTATTGTTGTAGCTTACGGGAATCATCCTCCTGACTTGTCTGACTTAGAGAATAAGTGGGACACACCCGTTCATAGTATCATTCATCAATCGCCTGCGGAAGCTTCCAGTTTATTGCATTCAATCTGTGATACTGTTTGGGGTGTTCACATTAATTGTACTCAGGAGGCAGCCGAGTTCATTGTTAAAACTCTTAGAGATGATGCTGGACTTGAGCTCTATCGAACCAAGCACAAAAATGGAGGTTTGATTCTTCACATAMCAGCCTCTGATGAAAAAATTTGGTCAATTGCTGAATCTGATTTGAAGTTGAAGAAAAAAGATGCTACGGGAATTATGAAAGATTTTGAGCGGTTTGGCAATTATGATAATTCAAAACATTGTACCAAAGGTATCATAGGACCTCTGACATTATCAGATGTTCAGCGTTGTATTTCATATGCTATGGAGTCGGTCCATTTTGACAAATCTTTGACGGTTCTCCCCGGTCAGAATCGAAGTTTACCAATCAAAAATTATCCAGTTTTAGCTGCTTATAGAGAAGCCAATTTAATTGAATCCTTTCCAACTCACAACGAAGAATTACTTAATGAACTTTACAGCTCGTGGAAAACATTCAAACCCCCTCTGAATGCAATTCGGAACTATTTTGGAGAAAATGTGGCTCTTTATTTTTCTTTTCTGTCATTTTATACAATTTTTCTCTCAACAACATCCTTCTTAGGATTTCATGTTTTTTGGAGATTTGGAAAAGAAGAAGTAATGATCATTCATATGACTGGGCANTCAAGTGGTAAACTTAGGCATAAAAAACCTAGACCAGAGTATCGTGGTGTATTGAAAGAAAATCCAATATCTGGAGAGATGGAAATTTATTATTCATCCTACAAAACCTTTAAAAAATTGATGTTCGTTTCTATACCGTTAACTTCAATTTGTCTTTTACTTGCTTTTATTTTTATGTTAATATCGTTTAAAGCGGATGAACTATTTGAAATTTGGTTCCACGATTCCGAGTATGCCTTTATAATCAACAATGTTCCAACAATCCTTTATTCTGTTTTGATAATGATTTTTAACCGTTATTATTTGCACATGGCTCATTATATGACAGAATGGGAGAATCATCGCACTCAGGAACAATTTGAAAAATGGGTGGTTTATAAATTAATCATTTTTGAATCCGTGAATACTTTCCTCAGTTTATTCTATATTACTTTTGTTCTTGGGGATCTGAAAGTGTTAAAAAAACAGGTTTTTTCAATGCTTTTGACCTCACAAATTTTTACTCAGACATTGGAAACAGTTTTACCAATATGTCTAAAGCTTCCCTCATCCAAAAAAGTGATGAATCGAATCAGTACAAAGAAGGAAGATAAATGTCTTCATGATGGTACTGAGCTCTGTTCTCTTTTGCCTGAAGAGTTGGGATTCGTTGATTTGGACTTTCAAAAAGATCCATATGAATCTACCTATGACGATTTAATGGAATTATGGTTACAGTTTGGTCATGTATTCTTCTTTAGTTCCCTATGTCCATTAGCTGCAATATTAGCGTTAGGCAACAATTTATTAGAATTGAAAGTAAATTCCTTCAAACTTTGTAGAATTGCAAGGAAACCTACTCCAAGAGCTAATCGGGATCTTGGAGCTTGGTATGATGCCTTTAATTTGACGGTAATTATTTCCATCATGACAAATTTAGCACTGCTTTCAATGGATCCTGATGTTCAATACTTCGCTGGTACAAAAGAGTATATTCTAATCTTCGTGGTGTTCGAACATATATTTTTAGCAATAAAAGTTTTGATTGATAAAGCAATTCCTGATGTGTCTGGTAGAGTTAAGTTCTGTTTGGATAGAGATGAATATTATCTTAGGCATAAAAATTTATAA
>TCALIF_11132_PA_T.californicus
ACAATGCGCTCTCATGCCATCTCGCTAGATTGGCATCATACACCTGAAGGTCAAGGGGTTCTCACTCATCTGACGGACCAGACCACCGGCGAGAGAAGGATTTATGGTTACCTGGAACGACCGATCTTGCCTCCCACCGTTCAAGTGGTTCATTACAAGCTCTTTTTAAGTGGGAAGGCCGGGATTGGCAAGAGCAGCCTAGTCTCGTTTCTCTTGGGACAGGCTCATTGGACCTCTCACTTGGGCGAGACACCCGGGATCAAGGTGACCAACGTGTTTTGGCCCACCAAGATTCAAACTCAATTGGTCTTGTTCCATTTGTCATTGTGGGACGCCGGTGAGACAGCCAGCAAGAAATACAGCCACATTCAACCGGTGTGCCAGGAGAACTCGACGGGAGTGATTTTTGTCTTTGCTTTTAATGATCGGCGGAGTTTTGAGGAATTGGATCAACAAATTCCCAATCTATCTCAGGCTCCCACTCAGATTTGTCCAATTGTGGTTGGTACCAAATTGCGATCAAGTGGAAACGAGAAGATGGATGCTTCTGCCTCGTCATCGCCCTCGTATTACGTGGTTTGCCTTCATGAAAAGTGCTCCCAAGAGGCGGCACAATTTATGGCCGACCATTTGAGTGCGCCTGTATCCAAGGACGGGGCTGGGTTGATTGTTGAACAAGAGGTTCTACGTCCCAATGGCCTCATTCTCCACATCTCGGCATCTAGGCAGCGCGTCCTCGAATTGGCCGAGACCGTGGGCATCAAAAAGCCCGATTTGGATGGGGTCATATGTGAGTTTGAAATCGCTCAAGCCGACCGATTCCCCGAATCTGGCTTGGCCGGGATTGGCAAGAGCAGCCTAGTCTCGTTTCTCTTGGGACAGGCTCATTGGACCTCTCACTTGGGCGAGACACCCGGGATCAAGGTGACCAACGTGTTTTGGCCCACCAAGATTCAAACTCAATTGGTCTTGTTCCATTTGTCATTGTGGGACGCCGGTGAGACAGCCAGCAAGAAATACAGCCACATTCAACCGGTGTGCCAGGAGAACTCGACGGGAGTGATTTTTGTCTTTGCTTTTAATGATCGGCGGAGTTTTGAGGAATTGGATCAACAAATTCCCAATCTATCTCAGGCTCCCACTCAGATTTGTCCAATTGTGGTTGGTACCAAAGGTGTGTATCTGTGCGATCTCTGTGCCTTCGTGTACCGCCAAAGGCAGACAATGCGCTCTCATGCCATCTCGCTAGATTGGCATCATACACCTGAAGGTCAAGGGGTTCTCACTCATCTGACGGACCAGACCACCGGCGAGAGAAGGATTTATGGTTACCTGGAACGACCGATCTTGCCTCCCACCGTTCAAGTGGTTCATTACAAGCTCTTTTTAAGTGGGAAGGCCGGGATTGGCAAGAGCAGCCTAGTCTCGTTTCTCTTGGGACAGGCTCATTGGACCTCTCACTTGGGCGAGACACCCGGGATCAAGGTGACCAACGTGTTTTGGCCCACCAAGATTCAAACTCAATTGGTCTTGTTCCATTTGTCATTGTGGGACGCCGGTGAGACAGCCAGCAAGAAATACAGCCACATTCAACCGGTGTGCCAGGAGAACTCGACGGGAGTGATTTTTGTCTTTGCTTTTAATGATCGGCGGAGTTTTGAGGAATTGGATCAACAAATTCCCAATCTATCTCAGGCTCCCACTCAGATTTGTCCAATTGTGGTTGGTACCAAATTGCGATCAAGTGGAAACGAGAAGATGGATGCTTCTGCCTCGTCATCGCCCTCGTATTACGTGGTTTGCCTTCATGAAAAGTGCTCCCAAGAGGCGGCACAATTTATGGCCGACCATTTGAGTGCGCCTGTATCCAAGGACGGGGCTGGGTTGATTGTTGAACAAGAGGTTCTACGTCCCAATGGCCTCATTCTCCACATCTCGGCATCTAGGCAGCGCGTCCTCGAATTGGCCGAGACCGTGGGCATCAAAAAGCCCGATTTGGATGGGGTCATATGTGAGTTTGAAATCGCTCAAGCCGACCGATTCCCCGAATCTGGCTTGGTGGGCCCCCTTACCTTATCGGACATTCATCGATGTGTCCTTTACGCCATGGAATTTCTCCACTTCGATCACGACCGCAAATACTTACCCGGTCATGAAGATTCCAAGATTATGAAAGGCGCACCCATGCTCTCGGCTTATCGTGAAGCGGGTTACATTGATACGTTCCCGTTGCATGACGATGAGACTTTGGAACGGTTACACAAGAAATGGAAACACGCCAGCATTTTCAATCCTCCCTTGGATGACATCCGAGATTATTTTGGCGAAAATGTGGCTCTCTACTTCTCTTTTGCCACCTTCTACACCTATTTCCTCATGCCGATTGCACTCATTGGCATCGTTCAGTTCATTTTGGACCGATTTCTGCACGTGGATTTCTTATTCAGCAACGTGACATTCTCTTGCCTCAATCTGATTGGAGTGACGATTTTCTTGGAAATGTGGAAGAGGAAATCAAACAAGCACAACTATCATTGGGGCACCGGCGGGAAACTCCGGCATAAGCGTGCCAGGCCTGAATTTCGGGGTGAATTGGGCATCAATAAGATCACAGGGAAAGAGGAGATGCAGTATCCATTTCAGCAAACCCTCAAAAAGGTCCTCTTTGTTTCGTTACCGATTACAGTTGCGTGTTTGTTGGTGGCTTTCTTCCTCATGTTATTGAGCTTCCAAGCGGAAAAGTTCGTGTACCAAAAAATACATGATCCCATGTCTGGGGAGATTCCATTCCTTCTCTCTTTGGTGTCCAATGTCCCCTCCATTGTATACTCGATCCTCGTGTTCCTCATGAACCATAACTATCTTCACCTGGCGCATTTCCTCACTGAATGGGAGAACCACCGCACTCAGGAGCAATTCGAGAGGCATGTGGTGTCCAAATTGGTTCTCTTTGAATTCGTGAACACCTTCTTGGCTTTATTCTACATTGCGTTTTACTTGCAAGACATCGTCATGCTCAAGAACCAGGTGTTCACTATGTTAATTATCCAGCAGATCATTGGCTTGCTACAAGAGACCATTCTACCGATTGTTCTCAAGCGACCGTCTACCCGTCGCGTCATGAAGAAAATAAGTAAGAGGGTGGTCAAGGATCTGACCAAGAAGTTTGACGTCCACCACAAACAGCTGGAAACCTTACCGTTTATCGACAATGAAGAAAGCAAGATTGCCATGGCCAATTATAGTCTCCATCGAGACCCTTATGAAAGCACGTATGACGACTTCATGGAAATGTGGCTTCAATTCGGTCATGTGTTCTTGTTCTCCTCGGTATACCCTCTGGCTGGGTTCCTAGCGTTGTTAAACAACTTGTTTGAGCTGAAAGTGGATGCCTACAAATTATGTCGCCTGGCCCGAAAACCCACACCGAGGTCTGTCAGGGATATCGGTGCTTGGTACATGGCCTTCAGCGTGACCTCAGTGATTTCGGTCATGACCAACTGTGCCTTATTGGCCATGGACAAGGACGTTCAGGCCTTTGCTCCACACGCGTCTGGAACAGACTGGGCACTCACTTTTGTGGTCATTGAACATGTGTTTCTCCTCATTCGATTGGCCATTGACAAGCTCATTCCGGATGTGTCAAACTCGATCAAGTTTGCAATTGATCGGGATAACTACATTCTTAAAAATAGAAGAGTTATCAAATAA
>EFX89007
ATGTCTTCGCTGTTGAATCAGATTTTAGCTATTACCGTCATTTTCTTGAAAATGGCGAAGTCAAACATAGAAGATTGGCCGGCCTATGTTCTTGAATTGTCCACAAAAGAGGCAAAATCGGAAGACGTTTCTTTGCTTTTAAACTGGATTTTGGGCGCCTTTTCTGAATATGGTTTACAGATGAGTAGTTCAACTCCAACACCTGGTCAGTGTCGAATTAGATCCATCGATGGTAAACTTCCAATTGGCAGTTTGCTCGACAGTGGTACATTGGAAGAGACTCCATTATTAGATAATGACGAAATTACTACTTTGCAAGAAAATCTTGATCATGATGGAGGTGAACAAACAGCTATGGATGCCAGATCAATCTTTACTCCAGCTGACATTTTATGGATGATTCGTCATGAAATTGAAAGTGTCAGGTCTGAGACTAAACAAGTTCTTCAAATCGGAGATATGAAAATGACGCTGTTTCAGGGCCAGTCCATTGTGGAAAAATTTCTTCACAAAAAGTTGATCAACAACATATATCCTCTTCACGAACCTGAGGGACTGAAGCGACTTGGCCATGATTGGCTTATTAATAGCTTCAAATGTGCCACAAAACAATTGCCTCTAAACGAAGTGCGTCGATACTTTGGAGAAGGGGTGGGATTCTATTTTGCATTTCTGGAGATGTTAACGTGGGCACTTTTGGCACCAACATGCATTGGGATAGTTCACCATCACTTTTTACAGTCTGAATTTGAGATCCAGATCCTCTTCTGTGTTTTGTATATGCTTTGGGCGTTTATCCTGATGGAATTTTGGAAAAGGCGCAGTAACGGACTGTGTTTTCTTTGGAACACGAAGAGCAAATATGGAGGCGGTCAGGGCGAACCGCGAGCAAACTACCGAGGACCGCTGATGATTGATCCCATAACCGGTCAACTTCAACCATACTATCCCCGTTGGAAAACTCTGATTAAGCTATATTGCGTTTCCCTGCCGATTGTACTTATCTGCACTCTGGTAGCTTTTTGGGTGATGCTTGAATCAATCTGGAAAGAAACTATGATGATGGAATGGACTTCCACCTGGCCTAAAGACGATTTATTCTGGCATTTGCTTGCTCTCTGCATTGTGTCGATACCCACAGTTATTTATGCCATTCTCGTATGGTTCGCCAATCAAATCTATCGCAAACTGGCCACGAAACTCACGGAATGGGAANATCATCGCACTGAATCTCAATTCGAAAGCAATCGTGTTACCAAACTCTTGCTCTTTGAATTCGTTAATAATTTCATGTCTCTCTTTTACATCGCTTTCTACTTGCAGGACATCCCTATGCTTCAGTGGCAAGTTGCACTGATGTTGCTCGTCTTTCAAGTGATTAATCAACTTACAGAGACTCTTTTCCCGTATCTTAACCTCTGTTACGTGCTAAAAAAGAACCCAATCAATCTGAAGCCGACAGAAAAAGATGAAGGTGTGAACAAGACGTTAGAGCGTCTGAACGTGCGGATATTGGCACCCGATAACCCTATAGTTAAGCAAGCATACAAAGAATCTCTTCTGGAACCCTACGAGGGGACCATCGAGGATTACTTGGAGCTATATATTCAATTTGGTTACGTTCTACTGTTTGTTGCTGCCTATCCGACTGCGTCCCTTTGGGCGTTTATCAACAACGTGGCAGAACTTCGTGTCGACGCTTTCAAACTCGTGCACATTCACCGCCGCCCAACACCTGCGCGAGTGGCTCACATTGGAGCTTGGGAACCAGCTTTCCGGATGATTTGTTCGATGGCTGTTGTAACAAATTGTGGCTTACTCTATGTTATGAGTTCATCTCCATCGACTCCGGCAGTTGATGGTGAAGAATTGTCTGGTAATCCAGTGGTTGGTCCTGTTACTAATTGGTCCCGTGCCATGATCTGTGTTTCACTGGATCATATCCTTTTGGCAGTCCAGAGCATTTTGTTTGTATTGATACCAGCCGTGCCTCGATGGGTTCACATCACAGCCGCCACCAGAAAAGCCGCACAAGAGAAAGAGTTAAGAAAATTAAAAAAGATACATCATCGTTCCTTTGCAGAATGGATGCATCCGGTGTCACTGGCCACCAGCGAAGTCCCCCGCGTGAAACGCAACATTTTGTTGCGGGCCATGCAGTCCCAGGATGAAGATTCCGAAATCAGCCATTAA
>XP.035778095.1_A.albimanus
ATGGAGGACATAAAGGAGAACCTCATCCCCAATCTGCACTTTGCTGAGAACGACGAGGAAGAGCTGATCGAGGAGATCGGTCTAACGAAGCGGCCTACGATACCATCACTGCGGCAGCGCAAGTCTCAGCTAGACATGCTGGAACAGATGGAGCAGGCGGGTGAGCAGGAGAAGCTAAACGAGCTACGGCAGCGTCGCGCGGCCGGAAAGAGCGTTCGGTTGGCTGCCTCCACCACGAAGACAGCGGTTACCACTGGCCAAAGCAAGGAGGAACCATTCGGCGAGAGCCTGATGGTGATGGAGTTCGACGAGAGTGCTCCGACGGAAGCGATCCAGTGGATTGTGGACAAAATGCGAGGCCGACGAGTCGACGGTGGAATGGAGCTGATGGTACGCAAAGAACCACTAAACCGGGACAGTCAGACCATCATCTTTCACATTTCGGCGACACACATGAAGCTGCTGGAGATTGCCGACGATATGGGTTTCATGAAGCGCACCAAGACCGGCATCATACGCAACTTCAACGTGGCCTGTTTGGACGAGTTCTTCTACGATGCTGGCATGACGCTGGAGGACATCCTGACGCCGGCCGACCGGCAGATCATCATTAAGCACGCGCTGGAGTCGATCCGTGCGGACGATGACGAACATCGGATACCGGGTACCAAGATCATCCTCTACCATGGACAATCAATCATCCAGGCGGCTCAAAGTGCAGAACTGATCGCTTCACTCTACTCGCTGCATGATAAACGGCGACTGAAGGAGCTGCGCCACCGCTGGACGAAACCGACCGCACCGCAACCGATCGACGAGATTCGGGACTATTTTGGCGAAAGTGTTGGAATGTATTTCTCCTTCCTGGGCTTCTACACCTGTGCACTGGTGGTACCGACCGTGTTTGGCTTTCTGCAGCTTGGCCTCTCGGAAGAAACGGAAACGGTTCCCTTTTTCTGCGTCTTCTACGTCGTCTGGATGAAGGTGTTCCTGGAGCTGTGGAAACGCAAAAGCTCTTCGCACGCATATCGCTGGGGTACGATCACGATGACGAACCTGGATGAACCACGTGTTGGTTACTACGGCAAGCTGGCACGGGATCCGATTACGGGCAAGTGGACGCCACACTATCCGAAATGGAAAACCTACGTCCAGATGTATTGCGTCACAGCACCGATCATTGGACTCTGCATAGCGATCGCCGGCTTTGTAACGATCTTTCAGTTCTACGTTGAGGCCTATCTGGCCGAGCAGTTCGGTCCGGACGCCTACATTCTCTACCTGCCGTCCGTCGTGAACGCGATCTACATTGCCCTCTCGACGCTGGCCTACGATCGATTGGCGACACTGTTGACCGACCGGGAAAATCATCGCACGCAGAGCCAGTACGAGCGGCACCGGGTCAACAAGCTGATCGTGCTCGAGTTTGTGAACAACTTCCTTTGTCTCTTTTACATCGCTTTCGTGCTGCAGGACATGAAGATGCTAAAAACGCAGCTCATGATGCAGTTGATCGTGCTGCAGTTCCTGCAAAACGTGTACGAGAACCTTTATCCGTATCTCAAGAAGAAGGTTGGGCTGAAGATCGTCCGACTGTTCGTCACCTCGAAGTATGACAAGCTTAAAGAGGCGCACGACGCTTACGATGAGATGGGTTTACAATCCCTCGAGGAGGATGATCCGCGGGTGCTGCAAACGCGGAAGGAAACAATACTTGAGGAGTACAATACTTACGACGATTATCTGGAGCTGTACATTCAGTTCGGCTACGTCGTTCTGTTTTCTTCCGTTGCCCCACTTACTGCCTTCTGGGCTATCCTGAATAACGTCATCGAAATACGCCTCGATGCGTACAAGCTCTGTAGCTTCTTTAAGCGGCCTTTCGCCCGTCGCACGAAGAACATCGGTGCATGGCAGCTGGCCTTCGAGACACTCGCCGTCATTTCGATCCTGACCAACTGTGGCATTCTCTATCTTTCGCCCCAAATGAGAGAGCTCGGTGCCAGCCTAAGCCGGGAAGCATATACCTTGACCTTCCTCATCATCGAACACGTGCTGCTCGGTATGACGTGGTTTATCTACAAGGCCATACCGGACACACCGCACTGGGTGCGTGTAGCCCTCGCAAAGGCGGAACACGATTCACGTCAGGCCCTGAAACGAGAGGTGCGGTCACATTGA
>XP_038110571.1_C.quinquefasciatus
ATGGTTCGCGTTCGCCGTAAACGCTCTCTAACGAAAGGCAGCCCGAAAACGTGGCTAAGGCGCTTGATGAACAGTTCCCGCAGATGGAACAAAATGATCGGCTTCGGCGACGACGAGGAGGAAATCATCGAGGAGATCGGCATCAACCGGAAGCCAACGATTCCGTCGATGCGGCAGCGAAACTCCCAACTGAACGCCCTGGAGAGCATGCACCACAACGAGGAGCAGGAAAAGATGGACGAGATTCGGTCGGTGCTGAAGGATCGCCGGAAAGGCAAAGCCAAAAAGGGCGTGGCGTTTGACGCGGAAATGGTCCCCTCGGGAGGGGGCGCGGATGGACTGAGGAAGCGAGGCGGTGGACTGTTGAGCAGTAGCAGTGGGGCGACGGGAGGAGAAGACGGTCAGGAAACGTTCGGGGACTCGTACATGGTGGTGGAGTTCAGCGAGGACGCGTCGTCGGAGTCGGTGCAGTGGATCATCGATAAGATCCGGGGGAAGAAGGTTGACGGAGGGGCGGAGCTGTTGGTGAGGAAGGAGCCGTTGACGAAAGAAACCCAGTCCCTCGTCCTGCACATCTCCGCTACGCAGATGAAGTTCCTCGAGATCGCCGACGACATGGGCTTCATGAAGCGCAGCAAAACCGGCATCATCCGGAACTTCAACGTGGCCTGTCTGGATGACTTTTTCTACGACGAAAACATGGCCCTCGAGGACATCCTGACGCCCGCTGATCGACAGATCGTCATCAAGTATGCGCTCGAGAACATTCGAGCAGCGGAACACGAGCACCACATCCCGGGAACAAAGATCCAGCTGTACCATGGTCAGTCAATCATTCAAGCCGCCCAACACAAAGAAATCATCACCAACTTTTACTCACTGCACTGCAAACCACGACTGCGAAAGTTGCGCCACGTGTGGGTCAAACCGACCAAGCACCAACCGATCGACGAAATCCGAGACTACTTCGGGGAGAGTGTCGGCATGTACTTCTCCTTCCTGGGATTCTACACGTACGCGTTGATCGTCCCCACCGTACTAGGACTGCTCCAGATGGTCCTCTCGGAAGAAACGGAAACCGTCCCCTTTTTCTGTATATTCTACGTCGTCTGGATGAAGGTCTTCCTGGAGCTCTGGAAGCGCAAATCATCAGCCCATGCGTACCGCTGGGGAACGATCACGATGACCAACCTGGACGAACCGCGCGTCGGCTACTACGGCAAGCTGGGACGGGATCCAATCACCGGCAAACTAACCCCGCAATTCCCCAAGTGGAAAACCTACGTCCAAATGTACTTCGTAACGGCCCCCATCATCATCCTGTGTATCTCAATCGCAGCCTTCGTGACGATCTTCCAGTTCTACGTGGAAGAACAACTGGCGGAATCGTTCGGATTGGACGCACTGGTGATGTACGTCCCGTCGATTGTGAACGCGGTTTACATTGCACTTTCGACCATTTTGTACGACCGGCTGGCGACGTTTTTGACCGATCGGGAGAATCATCGCACGCAGAGCCAGTACGAGCGGCATCGGGTCAACAAGCTGATCGTGCTCGAGTTTGTGAACAACTTTTTGTGCCTGTTCTACATTGCGTTCGTTTTGCAGGACATGAAAATGCTTAAAACCCAACTTATGATGCAGCTGATCGTGCTGCAGTTCGTCCAGAACGTGCTCGAAAACCTCTATCCGTACCTCAAGAAGAAGGTAGGCCTCATGACGACGCGACTCTTCACCAAGTCCCACTACGACCGGCTGGAGCGCGACTTTGAGGAACTGGACCAGTTGGGCGTACTCTCGCTGGACGGGGACGACCCGCGGATCGTGCGGAATCGCAAGGAGAACATCCTGGAGGAGTACAACACGTACGACGATTACCTGGAGTTGTACATTCAGTTTGGGTACGTGGTGCTGTTTTCGTCGGTGGCGCCCATGACGGCCTTTTGGGCGATTTTGAATAACGTCATTGAGATCCGGTTGGACGCTTATAAGCTGTGTTCGTTCTTCAAGCGACCTTTTGCGCGTCGCACCAAGAACATCGGCGCCTGGCAGTTGGCCTTCGAGACGCTGGCCGTCATTTCGATCATGACCAACTGTGGCATTCTGTATCTGTCCCCGCAGATGAGGGAACTGGCGACCAACTTTAGTGCAGAGGCGTACGCCATCGCCTTTCTAGTCATCGAGCACGTCCTGCTGGGCCTGACGTGGTTCATCTACAAGGCCATCCCCGATACGCCCCTCTGGGTGAGGGTGGCCCTGGCCAAAGCGGACTACGAATCCCGGCAAGCACTGAAACGAGAGAATGCTCAGCGATCTCGAAATCTGCTGTTCCGGCGGTTCCGCAGCGTGTTCGACTCCCATTCGATGCTAACGTGA
>XP_021702850.1_A.aegypti
ATGGAAGATATTAGAGATAAGCTGATCCCCCGCTTCGCCAACGATGACGAGGAGGAGTTCAACGAAGAGATCGGCCTGATCCGGAAGCCAACGATCCCTTCCATACGGCAGCGAAACTCCCAGATCCACGCGTTGGAAAATCTCGATCAAATTGAGGAAGAGGAGAAACTGAACGAATTTCGATCATCCCTGAAAAGTGGCAACAAAAAGGGCGTTACCTTCGGAGATGGAGTACGGAAACGGGGTGCGGCGGCTAATCGCATTCCGGAGCTGAGCAGCAGCAATAGCGAGGATTTCGAACGGTTTGGCGATTCGTATATGGTGCTGGAGTTTAGCGAGGGTACCGCGACGGAGACGATCCAGTGGATTATCGAGAAGATTCGGGGGAGAAAGATCGATGGCGGTGCCGAACTGATGGTGCGAAAGGAACCGCTTACCAAAGAAACTCAAACGCTTATTCTGCACATCTCAGCGACGCAGATGAAGTTCCTGGAGATAGCAGACGACATGGGCTTTATGAAGCGAACCAAGACTGGAATTATTAGAAATTTTAACGTTGCTTGTTTGGATGACTTTTTCTATGACGAGAACATGACTTTGGAGGATATCCTCACTCCGGCGGATCGACAGATAATCATTAAACATGCCCTGGAAAACATTCGTGCCTCGGAAAATGAGCATCACATCCCAGGAACGAAAACACAACTCTACCACGGCCAATCGATCATCCAGGCTGCGCAGCGATATGAAATCATCACGAGCTTCTACTCCCTGCACGACAAGCAGAAGCTACGGAAACTGCGTCACGTGTGGATCAAGCCAACCAAACAACAGCCGATCGACGAAATTCGCGACTATTTTGGGGAAAGTGTCGGAATGTATTTTAGCTTCCTAGGGTTCTACACGTACGCTTTGATCGTTCCGACGGTGTTGGGACTTTTACAGATGCTTCTTTCCGAAGAAACGGAAACCGTCCCCTTCTTTTGCGTGTTCTACGTCGTGTGGATAAAAGTCTTTCTGGAGTTGTGGAAGCGAAAGAGTTCGGCACACGCCTATCGCTGGGGTACGATCACGATGACTAACTTGGACGAACCACGAGTAGGTTACTATGGGAAGCTGGGTAGGGACCCCGTCACTGGGAAGGTTACTCCGCAGTACCCCAAGTGGAAGACCTATGTTCAGATGTACTGCGTCACGGCACCGATCATCCTTTTCTGTATATCGATCGCCGGTTTTGTAACGATCTTTCAGTTTTACGTAGAAAGCTATCTGGCCGAGATGTTTGGGATCGATTCGTACATTATGTACGTGCCATCGATCGTGAATGCGATCTACATTGCCATATCGACGATCGCGTATGATCGGCTAGCTACTTATTTGACGGACAAGGAGAACCATCGAACCCAGAGCCAATACGAGAGACATCGTGTCAATAAGCTGATTGTGTTGGAGTTTGTGAATAATTTCTTGTGCTTATTCTACATCGCGTTTATCTTGCAGGACATGAAAATGCTCAAAACTCAACTGATGATGCAGCTGATTGTGCTGCAATTTGTGCAAAATGTGCTGGAAAATCTGCTTCCCTACCTCAAGAAGAAGGTAGCTCTGATCTCGAACAAGCTGTTTGTCAAGTCCAATTACGAAAGGTTGCAGCAAGCCTACGAAGAGTACGATCAGATGGGTATTCTATCGCTGGATGATGATGATGTTCGGATCGTGCGACACAAGAAGGAATGCGTCATGGAGGAATACAACACGTACGATGACTATCTGGAACTGTACATACAGTTTGGCTACGTGGTGCTGTTCTCATCTGTGGCTCCAATGACGGCATTCTGGGCCATTCTGAACAACGTGATCGAGATTCGGTTGGATGCGTACAAGCTGTGTTCGTTCTTCAAGCGGCCGTTCGCCAGGCGAACTAAGAACATTGGCGCGTGGCAGTTGGCGTTCGAAACGCTGGCGATCATTTCGATTATGACCAACTGTGGGATTCTGTATCTTTCGCCGCAGATGAGGGAAATGGCCACCAACGTCAGCTCGGAGGCGTACACCATCACCTTCCTAGTCATTGAACACGTCCTGCTCGGACTGACGTGGTTCATCTACAAAGCCATCCCGGACACTCCCCTGTGGGTACGCGTCGCTCTGGCCAAAGCCGATTACGAGTCGCGACAGGCTCTGAAACGCGAGAATGCGCAACGATCTCGGAATCTTCTGTTTCGGCGTTTCCGGAGTGTGTACGATTCGCACTCGATGCTGACGTAG
>NP.476777.1_D.melanogaster
ATGTCCGAAGATGCCAAGAGTCCAGGACCACGCACACGGAACATCATCGAGAATCAGCTGTTCCGCCGGCAGCGTAGCCTAAAATTGGAGGCACTGCAGCGCCAGCGGACCTTGGATTCCAACGATGGGGTGGAGGGATTGGGCGCAGATACGGAACCCTTCGACAAGACGCACATCGTCATCATCTTTACGGAGAAGGCCAAGCTAAGACACTGTCAGGATGTGGAGAAGATCATTCAGGAGTTTGGCATCCAGACCACGCTGGAGATCGTAGGGAAAACCGAAAAGTATCTCTACCTATCGGCCAGCGTGGATACTCTGCTCCGTTTGGCCGATGCCGCCGAGCTGGAGAAGATGACCACCACGCACAGCATGCAAAAGTTCAATCACGGCTGCATCTCGGACTTTCTACTGCCCGGGATGGGCAAAGAGCAGATCCTGCGCTACTGCGAGATACCTGTTCTCATCAAGGACGTAATCCAGGACGGCATTAAGTCCTACGTGCAAAAGGGCTACATAGAGGATATGTTTCCCCTCCACGATATCCTGTATCTCGAACGCTTCAACTGGAACCTGAAACGCACCAAGCTGCCCATCGAGGACATCCGGAACTACTTTGGTTCCAGTATAGGTCTTTATTTCGGCTTCATCGAGTTCTACACGAAGGCACTGATCTTTCCCTCCCTTTTTGGTATACTCCAATATGTATTCGATCTGAACATCTCGCTGGTCTGCAGTTTCTACGTTGTTTGGACCACGATTTTCCTGGAGTTGTGGAAGCGTAAGTGTGCCGGCTACTCGTATCGATGGGGCACCATTGAGATGAGCAGCCTGGACAAGCCGCGATCCGCATATACGGGCCAATTGAAACCGGACCCCATCACCGGCAAGATGACACTCCACTATCCGATGCGGTACACATACCTGCAGATGTACTGCATCTCGTATCCGGTGGTGCTGGGCTGTGTGGTTGCCGCCGGCTGGTTTGCCCTCTACCAGTTTCAGATCGAAGCCGAGGTGCTGGCGGATTTCGGACCAGACTCCTGGCTGCTGTACGTGCCGGTTATTGTGCAGTCGGTGCTGATTGCGATCTTTTCGTGGGCATACGAAAAGCTGGCCACATTCCTCACCAACCTGGAGAACCATCGAACTCGATCGCAGTACGATCGTCATCGGGTCAATAAGCTGATGCTCTTCGAGATCGTGAATAACTTCTTCTCGCAGTTCTATATTGCCTTCGTGCTGCACGATCTGCGCCAGCTGAAGTACCAGTTGATGATGCAACTGCTGGTCTTCCAGCTGCTGTGCATCGCCCAGGAGATTGGTATACCGCTGCTGGCGGTGCTGCGCCAGAAGTACGCCGAGTTCCGTCATCGCGAGGTGGCCGAGGAGAAGCTGCGATCCATCAGTGATCTGCCGCGCTACGAGCAATCGTTCTACGAATCCGGACTAGATGAATATCATTCCACGTACGAGGACTACCTGCAGGTATGCATCCAGTTTGGATTCGTGGTCCTGTTTGCCGCCGTTGCCCCATTTGCCGCCATTGGAGCTCTGCTGAACAACGTCTTTGCGGTGCACATTGATATGTGGAAGCTGTGCAACATCTTTAAGCGACCATTTGCAAGGCGCGCCAAGAACATCGGCGCCTGGCAGCTGGCCTTCGAGCTGCTCTCAGTGATGTCGTTGCTTAGCAACTGCGGTCTGCTCTTCCTTCAGCCGAATGTCAAGGACTTCTTCTCTCACTGGCTGCCATCGGTGCCGGATCTTTCGTTCGTAATCTTCGAACACTTGCTGCTGGGCCTGAAGTTTCTCATCCACAAGGTTATTCACGAAAGGCCGCGCTGGGTGCGCATCGGACTGCTAAAGGCGGACTTCGAGACCAGCCAGGCTCTCAAGCAACTCAAAAAATTCAAGGCGGAGGCCAACAAGATGGCCTGA
>XP_005176161.1_M.domestica
ATGGCTGCCAACGAAATGAGCAAAGTTCCTAGTCTGCTGGGCAGACGACCACAGAAAATCATAGAAAATCAATTGTTTCGTCGCCAAAGAAGCCTTAAACTGAGTGCGAGGGCAGCAACATTGGATCAGGGCGATGATGGTGACGATACTGGAAACGATAAGACTTATGTTGTACTGATATTTGGTGAAAAAGCCAAACTTACCCACTGTGAAGATGTTCGCAAAATTATACATCAATATGATATTAAGACGACTCTGGAAGTCATTAGCAAAGAGGAAAAGTATTTGTATTTGACTGCATCCACAGATACCCTGTTGCGTTTGGCCGATGAGGCAGAGTTGACGAAGATGACAACCACAGGGAGTATGCAGAAATTTAATTATCACTCAGTATCGGATTTCTTGCTGCCCGGCATGACTGTGGATGATATTGTAAGATTCTGTGAAGCTCCGGTGCTCATCAAAGATGTTGTAAAACCTCAATTGCTGCCATATATACGTAATGGTATTGTTGAGGAATTATTTCCACTGCATGATATTGAATATTTGGAGAAATTTGGCTTTGATTGGCGCAGACGTTCTCTGCCCATAGAACATATACGCAATTATTTCGGCTCGAGTATTGGTCTTTATTTTGCCTTTACCGAATTCTATACCAAGGCACTGATTTGGCCGGCTTTATTTGGTATCTGCCAGTATTTATGGAGTATTAACCTATCAGCTGTTATTGGTTTCTATGTTATATGGTCAACGATTTTCCAAGAATTGTGGAAACGTCGTTGTGCCGGCTTAGCCTATCGTTGGGGTACCATTGAAATGTCTAGTCTGGATAAACCGCGCACAAGCTACAAGGGAAAAGAGAAAGTAGATCCCATAACCGGAAAATTGACCCGTCATTATCCCATGCGTTATACATACATACAAATGTATTGCATATCATATCCGGTGGTGTTGCTATGCGTTGTAGCTGCAGCCTATTTTGCCCTATATCAATTTCAAATTGAAGCTGAAGTTTTGGCTGATTTTGGTCCTGATTCTTGGCTGTTATATATTCCTGTTATTGTTCAATCAATATTGATTGCCATATTCTCTTGGGCATATGAAAAATTGGCAACCTTTCTTACGGAATTGGAAAATCATCGTACCCGTTTGCAATACGAAAGACATCGTGTTAATAAATGGATGATTTTTGAAATTGTGAATAATTTCTTTTCGCTGTTCTATATTGCGTTTATAATACAGGATTTGAAACAGCTAAATTATCAATTGATGATGCAGTTGCTGATATTCCAAATTGTATGCATTGCCCAAGAGGTGGGTATTCCCTTGTTGGCTGTTATTAAACAAAAATTTGCCAAATTAATGCACAAAGAACTGGATGAAGATAAACTGTCGTTGGTCAGTGATGTATCACGTTATGAACAATGTTTCTTTGAAGCCGGGTTGGATCAATATCAATCCACCTATGAAGATTATTTGCAAATGTGCATACAATTTGGCTATGTGGTATTATTTGCTGCCGTTGCTCCTTTTGCCGCTCTGGGAGCTTTAATTAATAATGTCTTTGCCATGCACATTGATTTGTTTAAGCTTTGCAACATATTTAAAAGACCATTTGCACGACGCACAAAAAATATTGGAGCCTGGCAATCTGCTTTCGAACTACTCTCTGTTATGGCAATTTTGAGTAATTGTGGCCTTCTGTATCTGTTACCAAATGTCAGAGCCTTCGTTGTCCAACATTTTCCCTCCATGCCCAATTTGTCGTTTGTCCTTTTCGAACATTTGCTGTTGGGTCTAAAATTTGTGATACACAAAGCCATCCATGAGAGGCCACGATGGGTGCGCATTGCCCTGATGAAGGGTGACTATGAGTCGAGTCAGGCCTACAAAAATATTAGGAAATTTAATAGCACCAAAAAAGTTGATTAA
>XP_037886991.1_G.fuscipes
ATGTCTCAAGCTCAAGCAACAGGAGCATTTTCTCTGCTAGCAAAGAGGCCGCAAAGCATCATTGAAAATCAAATTTATCGACGTCAACGTAGCCTTGAATTAATAAATGCTCTACCCAAAGAGCTAGATGATGATAAGCAAAATGAAACTAATCATAAGACATACGTGGTAATAGTTTTCAGTGAGAAGGCCAAGCTACAACAATGCCAAGATGTTGAAAAAATTATACAACAATTTAATGTCTTAACTACATTGGAAGTACTTAGCAAAACTGAAAAGTATTTGTACTTGTCAGCTACTACCGACAACTTATTACGTTTTGCTGACGAATCGGAACTTATAAAAAAGACTGTAACGGGTAGTATGCAAAAATTTAATTACCATTCGGTAGAAGATTTTCTTTTATCTGGTATGACTGCTAACGATATCGTACGCTATTGTGAAGCTCCTGTGCTCATTAAAGATGCAATTAAGCCTTCGCTATTATCCTATATAAGAAATGGTGTAATAGAAGATCTATTTCCTTTACATGACTATGAGTATTTAGAAAAATTCTCATTCAATTGGAGAAGACGATCCTTACCTATTGAAGAGATACGCAATTACTTTGGTTCTAGTATTAGTTTGTATTTCGGCTTCACTTTATTTTATACTAAGGCTTTAATATTTCCGTCGTTATTTGGTTTAGTGCAATACTATTATTCTTTCAATTTGTCTTTAGTATCAAGTTTCTACGTTATATGGACTACGATTTTCTTAGAATTATGGAAACGTAAATGTGCTGGTTATTCTTATCGTTGGGGTACAATCGAAATGACTAGCTTGGATAAGCCACGTACTGCGTATAAAGGTGAACTCAAACTAGATCCCATTACCAGCAAATTAACGCTACAATATCCTATGCGATACACGTATCTACAAATGTATTGCATTTCATATCCGGTAGTATTCTTATGTGTGACAGCTGCTGCCTACTTTGCTCTCTATCAATTTCAAATTGAAGCCGAAGTTTTAAATGATTTTGGTGCAGAATCTTGGCTTCTATATGTACCCTGTATTGTGCAATCAGTGTTAATATCAATTTTCTCATGGGCTTATGAGAAGCTGGCTACTTTCTTAACGGAATTGGAAAATCATCGTACGCGATCGCAATATGATCGCCATCGTGTCAATAAGTTAATGATATTCGAAATTGTTAATAATTTTTTTTCGTTGTTTTATATCGCTTTTGTCCTGCACGAGTTAAAACAACTGAAATATCAATTAATGATGCAACTATTAATATTTCAGTTAGTTTGTATCGCTCAGGAGGTGGGCATACCTCTGTTGGCTGTAGTTAAACAAAAATTTGCTAAATTTATGCAAAAAGAGATCGATGAAGCGATAAAACATCAAGTTAGCGATCTCGCACGTTACGAGCAGTGCTTTTTCGAGTCCGGCTTGGACAAATATCAATCCACCTATGAAGACTATTTACAAATGTGTATACAATTCGGTTATGTGGTATTGTTTGCAGCAGTAGCACCATTCGCAGCTTTAGGTGCTTTAGTAAACAATATATTCGCTATGCATATCGATTTATTTAAGCTTTGTAACATATTTAAGCGTCCTTTTGCTCGACGTACGAAAAATATTGGTGCTTGGCAATCAGCATTTGAGCTGCTCTCAGTTATGGCTATTTTAAGTAATTGCGGTATCTTATATTTACAGCCAAATATTAAGAATTTCTTTGTTAATTTATTCCCTAATACTTCGGATATTTCGTTTGTGCTATTCGAGCATCTATTATTGGGTTTGAAATTTGTTATACACAAGGCTATACATGAAAGACCTCGCTGGGTACGTATTGCTCTGCTAAAAGCCGATTACGAATCTAGTCAAGCCTACAAGAATATTAAGAAACTTAAAGCTCAATCAATTTGCTCCCTTATCAACTTCAGAAAGAGATCGAAAAAGAGCTAA
>EDAN018219_PA_E.danica
ATGAAAGAGCACGAAGATCATGAAAATGATTCCAACACAGGGCGGGAGTTCCCTACGACTTACCTGGTGCTACGTTTCGTGCCAGGGGCACAAATTCGAGCCCTGCGTTGGCTCGTGGACCGCATCAAAGCTCGTCATGACCTGGGAGGGGCGGAGTTGCTATTGCGTCGTCAACCTGGAACCTCCCCTTCAGAGGGATTGATATTGCACGTGTCAGCGACGCCAAGTAGACTGCGACAGGCGGCAGAGGAACTCGATCTTAGACGCCCACATCAACAAGAACCTCTCAGCTCGTCTGAGAGACGCTTCATTGTCCAGTACGAGTTACGTCAAGGTATCCGTGCCAATCCAGTGGAGGTGATGAGCCAGCATGGTATCCTCGAGGACATGTACCCTCTACATAACAAGGAGCAATTGCGGCGTTTGCGGCGTCTCTGGTACTGCACACTTTTTCGAGCGCAACCCATCGAGGAAATTCGAGGTTATTTTGGTGAAGCAGTGGCTCTCTACTTCTGTTTCTTGGGATTCTACTTAACTGCTTTGCTGGGCCCAGCCTTCTTCGGTCTAGTTCAGTTAGCACTTGCTGACGACGACTCCTCATTACCTGCAGTTTGCAGTATTTTAACAACTTTTTGGGTGATTCTGTTCCTTGTGATGTGGAAGAGACGAAGTAATGAACTGGCGTATCGTTGGGGTACGATAAAAATGACAGGTTTAGATGCACCTCGCGCTAGTTTCAGAGGGCAGATGGGTATCGATAGAGTGACAGATAACATGCAACCACAATATCCGCGATGGAAGTCGTTTTTAAAGATGTATACTGTATCATGGCCAATCGCCTTGGTGTGCGTTTCCGTAGCGTTTTATGTCATGTTAGCATCATTTTGGGCTGAACAACACATCATTGTATGGGGAAATGCTAATGAGATACCAGAGAAAACGACGTTGATGTTGTCGTTGATACCAGGCGTCTTATACTGTGCGTTGGTGTGGCTCATGAACCGCTACTATCGCCGCCTTGCCACTTGGCTTACAGAGTGGGAAAACCATCGCACGCAATCACAATTTGATCGACATCGGACTCTCAAACTCGTCGTGTTTGAGTTCGTGAACAACTTTATGGCACTGTTTTATATCGCATTCGTGTACCAAGATATGGAAATGTTGCGATACCAAATCAAATTGATGTTGATTTTACTTCAAGCTTTTAATCATTTTCAAGAAGCTTTTATTCCTTTTTGGCTGCTCAAATATGCACGCAGGATAAGTCGAGCGATGCGGAAAGAAAAGTTGGAGCAACGACGCACTGAAGACGATGAAGAAGCTGCCGAAGATGCCGAGCTGCAAAAAGCGGGAGTGCGACGTCGTCTCTTGCGGAGGCTCAGTAGTCTCTCGGCGCTCATGGTGCAAAACATAGACCAGACCGAGAAAGACCAACGTTTGGGATTGTCCGAGCTATCGCAAGATGACCCACGCGTGTTACGAGCCTTCGAGGAATCACAGCAAGAAGTCTATGAGAGTACGTATGACGACTACCTTGAGATGTTCATCCAGTTCGGCTACGTGGTGCTCTTCTCGCCCGTGTTCCCCGCGGCTGCATTATGTGCGGTGTTCAACAATGTACTCGAGATGCGAACCGACGCCTTCAAACTATGTCGAGTCACACAACGTCCCCTACCTGAGAGGGTCAAGGACATAGGGGCTTGGCAGCGTGCATTCGAGGCAATCGGTGTAATTTCTGTGGCCACCAACTGCGCGCTGCTATACATCACGCCAGGTCTAAAGTCGCGTGTGTGGCCCAACGCATCTGACCTGCAGTGGGCCCTGAGTTTGGGAGGGCTGGAGCACACTCTGCTGGCACTCGGACTGATCCTCTACCTCGCCGTGCCATCACAGCCCGAGTGGGTGCGCGTTGAACTTGCCCGTCAGCACTACAAGTCGCAACGTGTTCTACGTAAAACCAAAATCGCATAG
>XP_026276278.1_F.occidentalis
ATGACATCACCAGAGGTCTCATTCGTGGACGATGTGTTCGACTTCACGGACTCGGAGGACGCGGACGCGCCCTTCCCGCCCACCTACATGGTCGTCCGGTTCGCGTCCAGCCTGCAGCCGCGCGCCATCGCCTGGCTGGTGGACAAGGTGCGCGGCCCACGCTCGCACGGCGGCGCCGAGCTCCTGGTGCGGCGGCAGCACACCGAGCCCGGCGAGGGCGTGATCCTGCACGTGTCGGCGTCGTGCCGCAAGCTGCTGGAGCTGGCCGAGGACATGGAGCTCAAGAAGCGCGACCAGGCGGGGCTCATGCGCGAGTTCCTGTTCGCCCACCTGCGGGACTTTGTCGGCGAGAAGGGCAGCCGCGAGGACCTGCTGACGACGGCGGAGCGCCAGCTCATCGTGCGCCACGAGCTGGACAACATCCGCGCCCTGAGCGAGGACCCCAGCATCCCCGGCTACCCCAACTTCCGCATGTACGAGGGGCAGTCTATCGTTCAGGTCATGATGCACCGAGCGCTGATCACCGCAATGTACCCCCTGCACGACGAGGAGTCGCTCAAACGCCTGTCGACGAAGTGGTACTACTCGAAGGTGCAGCCGATCGAGGACATTCGCTTGTACTTCGGTGAGGCGGTGGCGCTGTACTTCAAGTTCCTGGACTTCTACACCATCAAGCTACTCCTGCCGCTGGCCATCGTCGGCGTGCTCCAGATGGTGCTGTCGACCTACGAGACGCTGCCCTTCTTCTGCATCTGCAACGTTATCGCCGTCACCGTCTTCCTGGAGGTGTGGAGGCGTCGCAGCAACGAGTCGGCCTTCCAGTGGGGCACCATCGGCATGACGAGCCTGGACGAGCCGCGGCCCAACTTCCACGGCACCATGATGCGCGACACCGTCACGGGCCGGCTGCTGCCGCAGTTCCCGCGCCGCACCACCTCCATCCGCATGTACTGCGTGTCGCTGCCCATCGTGGTGGTCTGCCTGTTCCTCGCCTTCCTGGTCATGCTGGCGTCCTTCTACGCCGAGGAGCGGCTCACGCAGCTCGCCAAGGACCCCGAGTCGGGCGTCACCTCGCTGACCGTCATGCTGCCCTCCGTCGTCTACTCCATCCTCGTCTACATCGTCAACCTGTACTACCGCCAGCTGGCCACCTACCTCACCGAGTGGGAGAACCACCGAACGCAGTCGCAGTTCGAGCGGCACCGCGTCATCAAGCTGGTGGCGTTCGAGTTCGTCAACACGTTCATGGCGCTGTTCTACATCGCGTTCGTCTACCAGGACATGGACATGCTCCGGTACCAGCTCGCCACCATGCTCATCATCCTGCAGGTGGTGAACAACGCGCAGGAGGCGGTGCTGCCCCTGGTGATGCGCTGCCTCAGCAAGGTGCCCTCGCCGCCCCGGGTGCCCGAGTCGTCGAGCGTGCGCACCGTGTCCTCTGCCGGCGACGGCGGCGGCAGCGGCCTCCGCTACCGGGGGCTGACGCGCGCCTCCACCAACGAGCTGTACCCGGGCGTGCCCGAGGTGCTGCAGGGCATCCCGGAGCTGGAGCCGGACGACCCGCGGCAGCGGCAGGCGCTGGCCGAGGGCGCCATGGACGTGTACGAGGGCACGTACGACGACTACCTGGAGGTGTTCATCCAGTTCGGCTACGTGTTCCTGTTCTCGGCCGTGTACCCGCAGGCGGCGCTGTGGGCGCTGCTCAACAACCTGATGGAGAGCCGCGTGGACGCGTTCAAGCTGTGCCGCCTGTTCCAGCGGCCACTGGCGCGCAGGGTGAAGGACACGGGCGCCTGGCAGCGCGCCTTCGAGGCCGTGGGCGCCATGTCCATCATGACCAACTGCGGGCTGCTGTGCGTGTCGCCGCCCATGCGCCGCCTGGCCCCGGACCTGTCGCCGACGCAGTGGGTGCTGCGCTGGGTGGCCGTCGAGCACCTGCTCATGGGCGTGCGCTACGTCCTGCACCAGGCCATCCCGGACAAGCCCGAGTGGGTGCGCGTCGCCCTGGCCAAGCTCAACTACCAGAGCAAGCAGGCCCTGCGCAAGGAGCGTGCGCTCAAGAGACGCATGTCATCGCGACGCTCGCCCAAGAAACCCTTAGACTGA
>XP_035710331.1_F.candida
ATGGCGTCAAAAAATTCAGGTGGGGCGGAACTCCTGGTGCGGTGTGAACCCTTCTCGGGAGCAGGGGAAGAGATCGTCCTCCACCTGACGGCCACCACGCCCCGATTTCTCGAACTCGCCGAACAATTTTCCCTCAAGAAAGTCGACGATCGCGGCCTCCTCCGCGAATTCCATGTCCGTGACCTCGACGCTTTCCTAGTCAACGACATTTTACTTGAAACGCTCATCTCCCCCGCAGAGAAAGAGCTCATTGTGTTGGCCGAGATTCAAAGTATCGGCGCACTTCCGGGCGAGGGTCACATTCCTGGCTATCCCAACCTTAAATTGCATTCGGGTCAGTCTATTTTCCAACTTTACGTTGAAGCTGGTCTCATATCGGGGTATCATCCGTTACACGATGAAAAGGGGCTGGACAAACTGCTAGAAACGAATTGGGTAGAAGCTTTCTTTGCGAATGAACCGTTCGAGGCGTTGAGAAGCTATTTTGGTGAAGCTATCGCCCTCTATTTCACGTTTATGGGATGCTACACGTACCTCCTTTCACTACCTGGATTGGCTACTTTACTCTTTGCTATAATCCCGGACTGGATGTTGTCCCCTCGTGTGGAAATTTACCTCGTTTCTGGAATGAATTTGGTTTTTATCACGTACTTTTTGAAGTTCTGGAAGAGAAAGTGTTCCGAACTGGCATATTGTTGGGGGACATTGAGGATGACAATATGGGAACAGCCTAGGCAAGGATACAGAGGTCGCATGGCGCTTGACCCCGTTACCGGACAGTATCAACCACGCTACCCTGGGTACAAAACGCACATAAAAGTGTGGCTGGTTTCCTTTCCACTCGTCATTGTCTCCATGTGGGGTGCATATCGCGTCATGCTTTGCTATTTCATGGCAGAACAGATTCTCGCCCCGTACAAAATACGCTATGCTGGGTCTCTGCTCGGACTCGTGTTCAAGTTCTTGGGATCGATCGGATATGCCATTTCTGTCGCTGCGATGACCTACTGCTATCGAATGCTAGCTGACGAGTTGACCGAGTGGGAGAACCACAGAACACAAACCCAATTTGATCGACACCACGTCGCAAAGTTGATTGCATTTGAAAGCGTGAACAATTTTATGTCGTTCTTGTACATTGGGTTTGTTCTTAAGAATTTGGAACTGTTGAAGCAGCAATTAATCGTCATGATCTCTGTAATGCACTTGATTCTAGCCGTGCAGGAAATCGTGATACCATTACTTTGGCGCAGTACGACCAAGAAGTTGACCACTTTCCTCCATCGACACAGCAATTCAACGAATCCGACCTCGCCTTCCACGGGCTCAACAATTCCGGACGTCGTCTATCAAACTCTCGCTGGCAAACGGAGGTCACGTCAACAGCACCACAGATCGCCGTCGTTGCGTCACAACGCCAACTGGATCTCCCATCTCCACCACCAAGACCACGATCCAGCCGCTTTGGGATTGGTCCCACTCCTCGAGAGTGACCCACGCATAGAAATGAGTACTTTTGAGGGTGACATGGATCCCTACAAGGGATGTTACGACGACTATTCTCAACTATTTCTCCAATTCGGATACGTGTTTTTATTTTCGCCACTGTTCCCCCAAGCTTCCGCCATCGCTGTCGCTGCCAACGTTTTCCTCATGTACGCCAACATTTATAAGTTGTGTGCCGTATTTCAACGCCCGGTTCCAAAGCGTGTAAAAGACATAGGATCCTGGCAGATCGCTTTTGAGCTTATCGGTTATCTCGCTGTGATGACGAACATCGCCCTCCTGGTGTCATCCGCAGGTTTAAAACAATCCGCACAGCGAGCGGGTTGGACTTCGGATCGATTTTATCTTGCTCTAATTATCGTGGAACATATTCTGATCGCGGGACGCCTCGCTGTGAACTATCTCGTCCCAAGCGTTCCCCAGTGGGTCCGGGTGGCGTCAGCAAGGACGGAATTTCAGGCTGTGGAAGCGTACAAGAAGAAGCAAAGTACGAAAACAAGGCGAAGGTTGAACATGCGTTTTCAAATGATAAATCCCATCGTTTCAAAAAGTGATGTCAACCCAGAAGACTAA
>XP_021955512.1_F.candida
ATGGAGAAAGTTCGCATGGGTGCAATGCCGGTGGGGGGAGAGGAGGGTTTACGACGGTCATCAAGGTTGCGAAATCGCTTTTCCGGCTTTCCCAGTCGCTCGGAATTAGGAACGTCGCCAGTATCAGTACCAACAGCGGAGAAGCCTCTGACAGAGAATACTCTTGTAAGACCGGAAGTGCGTTGGACCAGTAGCGGAGGTGACGAAGACGAGGTCGACATGGGACCACGGTCTGAGGAGGAGAATGGAATGGTGGACTACGGCGACCTGGACAGCCAAACTTCCTTCACAGCATTTCCCCCAACCTATCTCGTCCTTCGACTGTCGCCCAACATCCAGCCTGCCGCAGTTTCTTGGCTGGTGCGAAAAATCACTGGAAAGAAAGGTGAGGGTGGCGCTGAGCTACTCGTTCGATGTGAACCTTATGGAGGTCGCAAAAAGGAGAGTCTGGTTTTACATGTGTCAGCATCAAAGTTAAAATTTCTAGAATTAGCCGAATACATGGAACTGAAGAAGGTAGACTGTCAAGGACAACTCCGCGAATTCACGGTTGGAGATCTGGACAACTTTCTCCATTCTGATATTAACCTGGACAATCTTCTCACTGCTGCAGAAAAGCAAATGATTGTGATTCATGAGTTGGAGAACCTGCGGTCCATTGCAGGAGAAAGTTGCGTACCAGGATGTCCTAGTTTGTCCATTTTTGTTGGGCAATCGATATTTCAAACATTTTTGACAGAGTCACTGATAACGTCGTATTATCCACTTCATGATGATGCAGAACTGACTAGTTTGGGCGACAAGTGGTACTGGGCATTTTTTCAGGCACAACCCTTTGAGGAAATTCGAAAATATTTTGGAGAGTCGATATCGCTCTATTTCTCATTCTTGGGATTTTACACAGCATCACTTTGCGCTCCTGCAATGTTGGGAATTCTGCACCTATTCTTTCCAGACTCTGCGTCGAACTATAGCCTAATATTTTTCTGTATTTTCAACGTCGTATGGGTCACCGTGACGCTTGAGTTATGGAAGAGAAAGTGTTCTGAACTAGCCTATGTATGGGGGACCCTAAGAATGACCAAGTGGGAAGATCCGAGATCCAATTTTCGGGGAAAAATGAGTATGGATCCAGTGACTGGGAGATATCAACCGAAATATCCGTGGTGGAAAACAGCCGTAAAAGTTTATGGGGTTTCGTTTCCGATTGTCCTTGTCTGTCTTTTTGGAGCCTTTTACATTATGTTATACTCGTTTTGGATTGAAGAGATTCTGGTAGAGATGCAACACGAAAATGGATCAAAGCTCGCTGCCATCTTGGTCTATGTCCCAAGCATTGTATACGCCATTCTCGTCTACTTGATGAATTTTTATTACCGACAATTAGCATCTTTTCTGACAGAGTGGGAGAATCATCGTACACAATCGCAATTCGAAAGACACCGGGTCACCAAACTCGTCTTATTTGAATTCGTCAATAACTTTATGAGTTTGTTTTACATTGCTTTCTACCTCCAAGATTTTGAAATGCTGAAATATCAAGTATTCGTCATGTTGATAATTCTACAAGCGATCAGCCATTTCCAAGAAGCTATCCTTCCACTTCTGATTCGTAAGGCGTACACGTCAGGGGTCCAATTTCTGATTCGGAAATACCCTAAACTTGCCAAAATTATGACTGATGAAGACGAGGTTTTGAAGGGATCAAAAGAGAATAATAATGCATCCACGGAGGACAGTATTTGGAATCCTGCAAGTTTAGGGTTGCAAACTTTGGACGCCACAGACCCCAGAATTGACAAGTCCAAAGCAGAAGGAGAACAAGATCCTTACGAGGGAACCTTTGACGACTATTTGGAAATGTTTATACAATTTGGATATGTGTTCCTATTTTCTTCAGTTTATCCGCTGGCTGCTTCATGGGCCATCTTTAATAATGTTCTTGAGATCCGTGCAGATGCGTTTAAGCTCTGTAAAGTATTTCAGCGTCCAATTGCTAAACGAACCAAGGATATTGGAGCTTGGCAAATTGCATTTGAAGTGATGGGAGCAGTGGCCATTATGACCAATTGTGGACTGCTCTGCCTTTCACCAGAACTACGAGCGCTTTCACCAACACTCAGGCCAGCTGAATGGTTACTTCTTTTCGTGGTTATTGAACATTGTCTGCTAGCTTTAACTCTCGCATTACGTCAGCTAATCCCGGATGTCCCCTATCAAGTAAAAATGGCAATGGCACGATTGGAGTATCAAAGTAGACAAGCGCTAAAGAACGAGCAAACCTTTAAAAGCCGACGACAACTTACTCGCCGTTTCAAAACAATACATGGGCCTAGAACAGCAGCTAGTTCTCCGAAAGCTACCGACTCGCCTGGAACAACTTCCATTGGGTCATCATCCCCCATCGCTAGACGAAGGGTCGCTGCAAGTGGAAAAAATCTGTGA
>XP_027216729.1_P.vannamei
ATGCAGTCCTCGGACAGTGACGAGGATGTTGATTCTCCCGACGGGCCTGGGTCATCCCACATCCCGCCCAGCATCTACGTCATCAAGTTCAGAGATGGCTTAGCGAGGGAGGCAGTCGAGTGGTTAATTGAGAAGATAGAGGCCAAGCACAAGTATGGAGGAGCCGAACTGCTGGTTAGATGCGAGCCACAGAAACAGGGGCAGGGAGTGTCTGTGCATGTGTCGGCAACCAAGATCAAACTCCTGGAGGTGGCGGAGTCGGTGGAGCTCCAGAAGAAGGCGGGGAGTGGGCTAATACAGGAATTCAGCGTCCGCGACCTGGACCAGTTCCTATATCCGGGTCAGACTCTGGACACCGTCTTGACCCCAGCTGAGAGGGAGTTCTGCGTCAGGCACCAGCTGGACGCCATCAGGGCCAAGCAGGAGGAAGGGCACGTCCCTGGGTATCCGGAAATCAAGCTCTTCCCTGGACAATCCTTGGTGAGCGTGTACTTGGCGGAGGACCTCATCACGGACATGTTCCCCCTCCACGATCGACAGGTCTTGGAGAACCTCGCGTCAAGATGGTACAAAGCCATTTTTCAAGCGGCGTCTTTCGGGTCACTTTTGCCACAGATCACACTGCCTACCATCTCTTTACCATTCCCCAAAAGAAAAGATGTACATGATGACTATGCTGATGCTCCGGGCCGTGGAGAGTCTGCATATACAGAGGAGATCAGAGCCTACTTTGGAGAATCAGTAGCCATGTACTTCAGCTTCCTCGGCTTCTACACCATGGCCCTGGCTCTTCCCGCCGCCCTGGGCCTCCTGCAGATGGTGCTCTCCGTCGACACCCTGACGGAGTACGCCCTCTTCGCCGCCTTCAACCTGCTGTGGGTCACCGTCCTGCTGGAGTTCTGGAAGCGTCGGTGCGCTGAGCTCGCCTACTCGTGGGGGACGCTCGACCGGGTCACTCCAGAAGAGTCCAGACCGAACTTCCGCGGGGAAATGAGACAGCACCCCATCACAGGCCGCTTCGAGCCCACCTACCCGCCCTGGAAGACAAGAAGCAAGCTGTACTTCGTCTCGGCCCCTGCAGTATGCTTATGCGTCCTGGGTTCCCTGTGGATGATGGTGGTGGCTTTCTGGGCCGAAGAACAGCTCATGGACTGGAAGAAACGTTACGGCTCCCTCGCAGGAATCTTCATGCACGTGCCTTCTGCGTTATACGCTGGCCTCGTCTGGCTCATGAATTTCTACTACAAGAAGCTGGCCACGGCGCTGACGGAATGGGAGAACCACCGCTCACAGAAGGACTATGACTGGCATCGGGTCTGTAAGCTAGTTATTTTCGACTTTGTGAACAATTTCTCTTCTCTCTTCTACATCGCCTTCTACATCCAAGATATGGATATGCTTTGCTCGCAAGTGGCAACCATGTTGATTGTTACTCAGATGATCAACCATTTCCAAGAGGCACTTCTCCCGTACGTCGTGAAGAAGGCGTACGCACAGTTTTCAGAGCGCTTGGCGGCGTTCCTGCGCCAGCACCCTCTGACGGCCAAGTTCTTCCACCGCGTCGTGAAGTCGGTCCACACCGCCCCGCCCGAGGAGGAGCCCGTGCCGGTGCTCGCCCTCGACCCCAAGGACCCGAGAATCACGCAGGCCAAGGAGGAGGCGGACTTGGATCCCTATGAGGATGCGTACGAAGACTACCTCGAAATGTTCCTCCAGTTCGGCTATGTCTTCCTCTTCTCCTCCGTGTACCCGATGGCTGCGTTCTGGGCGGTTCTCAACAACATTCTGGAACTGAAAACCGATGCCTTCAAGCTCTGTCGCATCTACCAGCGGCCTCGTGTCAAGAAAGTTGGTTCTATCGGGGTCTGGCAGGGTGCCTTCGAGATGCTTGGTGCCGTGGCTGTGATCACGAACTGTGCCCTCCTGTGCCTCTCTCCCCGAGTCCGTCCCTTGGCACCGTCCGCATCTCCTGTCGAGTGGGTTCTGATCTTCGTCCTGCTGGAACACATCATCTTGTGCGTTAAGATGGCGCTGATGTGGCTGGTGCCGGATGAGCCTCTTTGGGTACGCGAGGCCCTTGAAAAGATCAATTATCAGTCCAAGCTCGCACTCCGAAATGAGCGCGGAAAGAAGACCAGGCGGCACCTCTCCCGCAGATTCCGCAGCGTGCACGGGATGCCTCGCTCTGGGTCCCGTTCTCGCGGCACGACCCCCGTAGCCCAGAACGGCGGGGTCCGGCACCGCACGCCATCTAGGGACTACCGCGAATACTAG
>XP_002424571.1_P.humanus
ATGAATAATAAAAGTAATCTTCAGGATGCTCCTTATTTTCCTCCTACATATTTAGTCGTTAGATTTTCTAGAAATTTAAATTTAAAATGCCTTTTATGGTTCATAAATAAAATCAAGAGTCATAAAAAAAATGGTGGAGGAGAACTTTTAGTTTGTAGGCAGCCTTTATCAGATTCTTTGACAAAGGGTGTTACTTTACATTTAAGTGCATCCACATCTAGAATTTTGGAAGTTGCTGAAGAATTGGAATTTCGAAAATGTGACAATTCAGGCTTAGTGAGAGAATTTGTTTTGAGTGAAACAAAATGCTTTTTAAAGGATGGAATGTCAGAAGAAGATTTATTTACCACTGCTGAAAAGCAAACTATAGTTAAACATGAACTGGAAAATATTAGAGTTAAAGATGGTGAAAATCATTTACCTGGTTACCCATTCTTGAAAGTATATCCTGGTCAATCTATTTTTCAGTTACTGGCAAGCTGCGGTTATGTGGAAAAATGTTTTCCTCTTCACGAAATAGAATACCTGAAAAAGTTTAGTCAAACTTGGTACCTGACATTACTCAATAATCAACCTTATGAGGACATCAGGTTTTATTTTGGAGAAAACATTGCTCTTTATTTCATATTTCTTGGTTACTATACATGTGCATTGGTTCCTCCGATGATTCTAGGATTAATAGAAGCTTTAATTCCTCATACGACAACCGTTTTTTTTTGTATATTTAATGTTTTATGGGTCACTTTATTTCTTGAGCTATGGAAACGAAAATGTAGCGAATTAGCTTTTACGTGGGGGACCCTTGGTATTACGGTTATAGAAGAGCCACGACCAGGATATCATGGAGAAATGGGAATAGACGATGTAACTGGACGATATCAGCCTCGGTATCCAAAATGGAAAACTAATTTAAAGATGTATTGCGTGTCATTACCGATAGTTTTTCTATGTTTAACCGGAGCATTTTTTTTTATGCTTTTTTCATTTTATATGGAAAATATGATTATTGAAAATAGAAAATTAGCAGAAGATAATAGTTACCTGGCAAAAGTTTTTATTCAACTTCCAAGTATTATTTATGCTGGTTCGGTATACGTAATGAATTGGTATTATAAAAAATTAGCTACATATTTAACTAATTGGGAAAATCATAAAACTCAAGCACAATTCGATCGATATAGAATCACAAAATTAGTAATGTTTGAATTTCTAAACAATTTCATGTCATTATTTTACATAGCTTTTGTAATTCAAGATTTGGAAATGCTTAAATTTCAATTAGCAACCATGTTAATCATTCAACAGGGATTTAATAATTTACAAGAAGCCATTGTTCCTCTTGTTATTAGGCTTTATGGAAAAAGAATTTCAAAATTTTTCAAGAGTAAAAAATTTTTTTGCAAAAATTCATCAGCAAATAAAGAGCAAAAACTAAATGATAATTTTACGGAAGAAGTCAATACTATTTTGCAATATGTTCCTGTTTTAGATAAAAATGACAGCAGAATAGAACAAGCAATTACCGAAGCTAGATTAGAACCTTACGAGGGTACTTACGATGATTATTTAGAAATATTTATTCAATTCGGTTACGTAGTTTTATTTTCATCGGTTTATCCGATGGCAGCATTTTGGGCAGTTACCAATAATTTTTTAGAAATACGAGCTGATGCTTTTAAATTGTGTAAAGTTTGTCAAAGAACAATGCCTCGAAGAGTGAAGGACATTGGAGCGTGGCAGAGAGCTTTCGAATGGATAGGAGCCATATCGATAATGACAAATTGTGGTCTTTTATGTTTATCACCACAATTGAAAGCTTTAGCACCTCAAATGTCACAATTAGAATGGGTACTTTTATTCGTTTTAATCGAACACGTTCTTTTCTTTATACGGCAAATTTTAAATATAACCATACACGAAAAACCCGAATGGGTTAGAACTGGAATTGCTAAAATTATTTATCAATCTAGGCAAGCTTTAAAAAAAGAAAGAATATTAAAAGCTAAAATTCATTTAACCGAAAAGATTAAATCGTAG
>XP.018904651.1_B.tabaci
ATGGCCTACGTCCGTCCTTCACACGCCAAGAACCATGACACAAGCTCAAGCAAGCAGTCAACCCTTCCAGAACACAATCGCTCAACTGGATTTCCTCCGACTCAGATCGTCATTCAGTTTGCAGCCGACATAAAAACGTTGACCATCAAATGGGTTCTGCAGAAAATTCGAGGCTTGAGGAGGGAAGGAGGTGCTGAATGTTTAGTTCGTCGGCACCCCTTCTCTGAAAATGAGGCTGAGCTCTTCGTCCACGTTGCTGCAACTTGTAATCTCCTACTTGAAGTAGCCGAAGAATTGGAAATCAGAAAAAGAGATAAACGAGGTATTCTCAGGCATTTTGTTGTTAAAGAACTGGAGGAGTTTCTGCTGTATGATGGACCAGTTGAGGACATTTTTACCAGTGCTGAGAAACAAAGTATTGTCCGCTACGAACTTGAAAATATCAGAGCGCTTGCAGAGGAGTCCTATTTACCAGGGTATCCTCATTTAAAGTTTTATGAGGGACAGTCGATCATCAGTGCTCTTCTTCATTGGGGACTTATCATCCAAGTTTTTCCTCTTCATGATGAAGAAAATGTCCGAAAACTTGGAACACAGTGGTACCTAGCTCCTTTTGGTCATCAGCCGTTCAATGAAATAAAGTTGTACTTTGGAGAATCTGTTGCTCTCTACTTTCACTTTTTAGGATTTTACACCACTGCACTTGTGCTACCGATGGTTTTTGGCTTTTACCAATTATTGCTGTCTCCGGAGATGCTCGCATTTTTTTGCGTTTTCAACGTCCTGTGGGCCACTGGATTTTTAGAGATGTGGAGAAGGAAGTGTTCAGAATTGGCATACCAGTGGGGGACAATTAGTCTGACAAGTTTAGATGATGAACCTAGGCCCAATTTCCAGGGTCAAATGGCAATTGATCATATCACAGGCCGCTTTCAGCCTCAGTATCCGAGATGGAAAACCAATGCAAAGGGAGTAGAATATCCAGATTCCTCTCTATCTAGATCAGAGGTTTCCTGGCAGATGTACTGCGTATCTTTTCCTCTGGTGATTCTTTGTATGTGTGGTGCATTCATTGTCATGCTAGTTTCATTTTGGTGTGAGGAATCGGTCCGTTATATGAATCATTCTCATCCATTAGCGATTTACGTTCCAAGTACGATTTATGCCGCTCTTGTCTATATCATGAACAAGTACTACAGAACTCTGGCGAATTTCCTGACTGAATGGGAAAACCATCGCACGCAAGCGCAGTTTGATCGGCACCGTGTTACCAAACTAGTCCTTTTTGAATTTGTAAATAATTTTATGTCTCTTTTTTATGTTGCATTTTATATGAAAGACTTGGAGCTCCTGCGAACGCAATTGGCAACTATGTTAATAATATTTCAAGCCATAAACAACGTACAAGAATCAATACTTCCATTTGCTTTTCGCTGTTATTGGTTGAAGTTTGGAAACCTTGTGAAATTTAAACGGAAGCAAAAATTAAAAAGGTCGGTGCATGAAGACCACGTAAATCTACTTAATCCAAAAGGAGGTGATGAGGGGAATGAAGATCTCGACATTCACATCAATTTGGACATTCCAGAGCTTGAACCCGAAGATAGCAGAATTGATCAGGCTCGCCGGGAGAGTTCAATGGACCCATATGAGGGAACGTACGATGACTACTTGGAATTGTTCATACAGTTTGGCTATGTTACTCTGTTTGCTGCTGTTTATCCTATGGCAGCGTTTTGGGCTGTGGTGAACAATCTCTTTGAAATTAGATCTGATGCATTTAAGCTTTGCCGCATTTACCAAAGACCCTTATCAAGAAGGGTCAAGGATATAGGAGCTTGGCAACGTGCATTTGAAGTCCTTTGTACCATTTCTGTGATGACTAACTGTGCCCTGTTGTATATTTCTCCGTCCATGTCCAATTGGAGGTCCAGTCTTAGTTCTTTCGAATGGTGTCTTGTCTGCATCGGACTAGAACATTTGCTGTTCGCAATCCGGCAAGTTATGAGTCTAGTCATTCCAGATAAGCCCCAGTGGGTTCGAGAAGCTCTCGCGAAGTTTAATTTCCAATCCAGACAAGCTCTCAAAAATCAGCGACGATCAACTTCTATTAAAGAGCAATGA
>XP_039279551.1_N.lugens
ATGATCGCTGATGAAGTTAGTACGGTCATGGAAAATGATGGAATCAAATTCCGTGGGTGTTTGGAGAAATCAGGAGACAGTGATGATGATCAGAATGACCACACTTCTCCAACCTACATAGTGATTCAGTTTGCTCCAAAGGTGAAAATAGAAACTGCCAAATGGATTGTACAAAAGATAATATCAGCAAAAAATGTCGGAGGCGCTGATCTAACCGTCAAGCAACAGCCTCGACTCAACAATGATATCGGCTTAATACTGCATGTTTCTGCAAATCATTTCAAGTTATTAGAACTGGCTGAAGAGTTGGATATCAGGAAGAGGGATCGCAAAGGCTCAATCAGAGATTTCACTATGAGCGCAATGGATGATTTTATCAATTTGCAATCTTCTGACTGCTCATCTGATATCCTTTCAACGGCTGAAAAACAAAGCTTGGTCAGACATGAACTGGAAAATATCAGAGCTCTGGAAAACGAGAATTCAGTTCCGGGATACACCAATATTCATCTTTATGAAGGACAATCAATTTTAATGGCTTGTTTGCACTGGCGCCTAATTCTACAGATATTTCCTTTACATGACGAGGAAGAAGTGAAGAAATTGGGAAAATTGTGGTTCATGTCACTATTTAGTAAACAACCTTTTGAATCCATCAGAGGTTACTTTGGAGAATCAGTTGCCTTATACTTCCAGTTCCTAGATTATTACACCACTTTTCTACTAGTGCCTATGATATTCGGCTTTTACCAGATGTTTATGACAACGGAAGCCATTGCGTTCTTCTGTATATTCAATGTTCTTTCAGCATCAGTATTTTTGGAGATGTGGAGGAGGAAGTGTAGCGAGTTGGCTTACCTGTGGGGCACAATAGGCATGGCCAGCAGTATGGATGAGCCCAGGCCCAACTTCCGGGGCACCATGGCCATCGATGTCGTCACTGGCAAAAAGCAGCCTCAGTTCCCTCGTTGGAAAACAAATCTTAAGATGTATTGTGTTTCGCTACCTCTGGTTGTCGTCTGCATGCTTGGAGCCTTTCTAATAATGTTGATATCATTTTGGGCTGAAGAAATGTTGAAATCCAATGTTGAAGTTTCGTCAAACTTCCACATGCTACCTAGCATAATCTATGCCGGCCTCATTTACGTTATGAATTTGGCCTACAGACGGTTTGCCAACTTCCTCACAGAATGGGAAAATCATAGGACACAATCGCAGTTTGACAGACATAGAGTGACCAAATTGGTTCTGTTTGAATTTGTCAACAACTTCATGTCTCTTTTCTACATAGCATTCGTCATACAGGACATGGAAATGCTTCGCAGTCAACTGGCTACTCTACTTATTATCCTCCAACTACTTAATAATTTCCAAGAATCACTTCTTCCACTATTCCTGAGATATTCTGTTGATAAGGTTTCGAGCATAACAAGCATTGTGAAAGGCAAAAAGAAATCTAAAGATTTAGATAACCCTAATGAAGATCTTGGTATACCAGAAATGGATTCTAATAGTCACTTCGTTCAGCAAGCTCAACGTGAAGCAGTGATGGACATATATGAGGATCCTTACGACGATTACCTAGAACTGTTCGTTCAATTTGGATACGTATTTCTATTCTCAGCTATCTACCCGATGGCTGCGTTTTGGTCAGTGATCAATAATGTACTTGAAATTCGCTCTGATGCTTTCAAATTATGCTGTGTCTACCAACGCCCTATGTCTCGGCGAGTTAAAGATACCGGGGCTTGGCAGCGGGCGTTCCAAGCTCTGTGTGCCATGTCGGTGTTGACGAATTGTGGGCTGCTGTGCCTGCAGCCGTCACTGCGAGCCCTGGCGCCGGACATGAGTCCAGTGGAGTGGGTGCTGCTGTTCGTGGCACTCGAACATGTGCTGCTCGGCACCCGCCAGGTGCTGCACTACGCCATTCCCGACAAACCAGACTGGGTCCGCATTCAGCTCGCGCGCATCAACTACCAGTCCAAGCAAGCGCTCAAGTATAAGGAGAGATGCCCCACCTAA
>XP_014249776.1_C.lectularius
ATGGTTGGTAAATTTAAAGAGGGTAAAACCAAGTCGTTCCCACCGACTTATATAGTGGTGGAGTTCAGCAAGAAAATCCAACTGAAAACAGCCCAATGGCTCGTCTACAAACTTACCGGGAGCAAGCAAAGTGGAGGCGCGGAGTTGATAGTCAGGAAGCAGCCCTCGTCTAGCAGCCAGAATTTATTACTACATGTGACCTGCAGCGAGGAAAAACTTCTGGAACTGGCCGAGGAACAGGAAGTAAGAAAGAAAGATAAGAACGGAGTACTGAGGGAGTTTATGGTTGATGAGCTGGAAGAATTTATCGAGGCGGACTTCAAGGATCAGCTCTTGACTGCTGCTGAAAAGCAGGTGCTTGTAAGGCATGAAATCGAAAATGTGAGGGCGTTGTCGCACGAAATGTGCATCCTAGGCTATACAGAATATCCATTGTATGTGGGTCAATCAATCATCTCTGCATGTCTTCATTACAAACTGATCAAACAAGTATTTCCACTTCATGATCAGGAACTTGTTAAAAAAATAGGAGGCTCGTGGTACAAGAGTATATTAGATGAGCGACATTTTGAGGATATAAGAATGTACTTCGGGGAATCTATAGCACTGTATTTTCAGTTTCTTGGATTTTACACGACTGCCCTAATGGTGCCATCAGTGTTGGGATTCCTTCAGATGATACTTCCACCAGTGACTTTGGCATTTTTCTGTGTTATTAACATAATATGTGCGACATTGTTTCTTGAGCTGTGGAATAGAAAATGTTCGGAGCTGGCGTACGTTTGGGGTACAATATCAATGACGAGTTTTGATGAACCGAGACCCAACTTCATGGGTGTAATGGGAGTGGATGTTGTGACAGGGAAACTTCTTCCACAAGCTCCAAGGTTTAAAACTCATCTAAAAATGTACTGTGTGTCACTTCCACTTGTTGTCCTTTGTATGATCGGCGCTTTTGGTGTAATGCTGTTCTCATTTTGGGTGGAAGATTTACTTAAACAGATTCCATCAATACCCCAGTGGGTTGTTTATGCACCAAGCGTTGTTTACGCTGTCGTAGTTGTGTTAATGAATCTAGTATACAGAAGATTTGCAACTTTCCTTACAGAGTGGGAAAATCATAGAACACAGTCTCAATATGATAGGCACAGAGTAACAAAACTTGTACTATTTGAATTTGTGAATAATTTCATGTCTCTTTTTTATATTGCATTTGTCATTCAGGATATCGAGTTATTGAGATATCAACTGGCAACTTTGCTCATCATGCTTCAGATACTCAACAACTTCCAAGAAACTGTTTATCCTCTAGCCATCCATTATTTTCAAAAGAGTTCTAAAGCGAAACAGGGAAGTCCGTACAAAGAATTGGTCTCGCAGATTGTAGGGATAGAAGAAATCGATTCTGAAGATTTCCAAGTGAAACATGCTTTAGAACAAAGAACGATGGTTCCTTATGATGATCCGTATGATGATTATCTAGAGCTTTTTGTCCAGTTTGGTTATGTATTCCTATTTTCTGCAGTATATCCTATGGCGGCGTTTTGGGCGTATGTTAACAACTTTTTTGAAATGGGATTAGATGCTTATAAATTGTGCAATTTTTACCAACGGCCTATGGCTAGAAAGGTTAAAGATACGGGTGCATGGCAGCGTCTATTCAAAGCCTTGTGTGCTCTTTCTGTCATGACAAATTGTCTGTTGCTCAGCCTTTCCCCAGCCTTGAGGGATGCAGCTCCTTCTTTCTCTGAAACTAGTTGGTTCCTTAATTTTGTAATTTTGGAACATATTCTGCTCGCTCTAAGACAGATATTGCATTATGCCATTCCCGATAAGCCAGAGTGGGTGAAAATAGCGCTAGCCAAAGGAAATTATCTATCTAAACAGGCACTGAAAATGCAGAGACAATTGAAAAATAAAGCCAACATTGATTCTGTTACTAAGAAGACTTTAGAAGAGTTGTAG
>XP_014286687.1_H.halys
ATGGGTGAATATTTAGATAAAAAACTTGATGAAAACTTTCCTCCATCATATATCGTTATCAAATTCAATCGTAAAATTAAACATGAAACTGCAAAATGGCTCGTTGAAAAAATTACCAAAGAAAAGAAGAAAGGTGGTGCAGAATTACTTGTTAGATGTCATCCATCAGGTGATGGTTCGAATTTGACAATACATGTGTCAGCTCAAAACAGAGCACTTCTGGGGCTAGCTGAAGACCTTGAAGTGAGGAAGCGTGACAAGCATGGGAATTTAAGGGAGTTCACTATGGATGAATTGAGTGAATTTACTGATGTTGAGGAAATGGATGAATTTCTCACTACTTCTGAAAAACAGACTATTGTCCGCCATGAAATAGAAAATATTCGAGCTCTTTCAAATGAAAGCAGCATTGTTGGGTACCCCAACTATCCCCTTTATGAAGGACAATCCATCATGATGGCATGTCTTTATTATGGAATCATTAAGAAAATGTATCCATTGCATGATGAAGAAGCTGTAAGGAAACTGGGTGCCCGCTGGTATAAGAGGTTATTTGAACAACAGCCTTATGATGACATTCGAGTATATTTTGGAGAATCAGTTGCTTTATATTTTCAATTTATTGGCTTTTATACGATATCTCTTATTGGGCCAACCTTACTTGGATTTTTACAAATGCTGGTCGATCCTGGTGCAGTGGCTGTATTCAGTATTCTGAATATTGTTTGTGCAACCCTTTTTTTGGAATTTTGGCGTCGTAAATGTTCTGAACTTGCTTATCTTTGGGGCACCATATCGATGACAAGTTTTGATGAACCACGTCCAAATTTTCGAGGCACTATGGGTATCGATGCGGTTACTGGAAAGTTATTGCCACAAGCTCCAAGATTCAAAACTCATATCAAGATGTATTGTGTTTCATTGCCACTCGTTTTTGTTTGTATGATTGGAGCATTCATCATTATGCTGTTGTCTTTTTGGGTGGAAGACCAATTGAGAGTCATTCCCAACACGCCAATGTGGGTTATTTATGCTCCTAGTGTTATCTACGCTGGTCTTATCTATGCAATGAATATGGTTTACAGGCGATTTGCCAATTTTCTTACTGAATGGGAAAATCACAGGACTCAATCGCAATTTGATAGGCACCGTGTTACAAAGTTGGTATTATTTGAGTTTGTCAACAATTTCATGTCATTATTCTACATTGCCTTCATCATTCAAGATATGGACCTCTTGAGATATCAACTTGCTACTTTATTGATTGTCCTGCAAGCGATAAATAACATTCAAGAAGCAATTTTACCATTTGCTTTGAGATGTTATTCAAATAAGTATGCTAGCTTTAGAAGCAAGAATTCCTCTTCAAAGGTAGAAAGTAAGAAAACAGATGTTAAAAAATTGATTGAAGCCATAGGTGTTAAAGAATTGGATCCAGAAGATTCTAGAATAAAGCAAGCTATTACAGAAGGAATGATGGAACAATATGATGATCCATATGATGATTACTTAGAAATGTTTGTGCAGTTTGGATATGTCTATTTGTTTTCTGCTGTCTATCCCATGGCTGCATTTTGGGCTGTTTTTAACAATGTATTAGAAATCAGATGTGATGCATTCAAGCTTTGCTGTGTTTACCAGAGGCCGATTGCTAGAAAGGTTAAGGATACTGGAGCATGGCAGAGAGCCTTTCAGGCTCTTAGTACGTTAAGTGTGGTAACAAACTGTGCTCTACTCTCATTGAATCCTGCCTTGCGCTCACAAGCCTCTGAGGGCCTGAAGCCAGAATCTTGGTTCCTTATTTTTGTTTGCCTTGAGCATCTTCTCCTTGGGTGCAGGCAGATCATACATTATGCTATTCCTGACAAGCCCGAGTGGGTTAGGCTTGCTCTGGCCAGGGGCAATTATAAAGCCAAACAGGCTCTAAAACTTCAGTCATCATTCAAGTCTATAAATGGCAACTATTCCCCTAAAAAAAAATGGAAAAGTTCTTTTGAGAGGGTTACGAAGGTACTTAAGCAGTCTCCAGTTTTCAAAGAATAA
>XP_021939124.1_Z.nevadensis
ATGACAAAGAAGAGACAGCCTCAGTCAGACGGAGACATGTCCGCCAGTCCTAATGACTCCTCAGAAGAGTCAGCGGTCGTTTTCCCACCAACTTACATTATTGTTCAATTCTCAAAGCGTATACGAGCAACAGCTTTGGTGTGGCTCGTGAATAAAGTATGTAGCAAGAGACTTGATGGTGGAGCTGAACTTCTAGTAAGAAGACAGCCACATCGCGACGGAGAGGGCGTGACCCTTCACGTTTCTGCTTCTAAAATCAAGTTCTTGGAGGTGGCAGAGGAATTAGAGCTGAAGAAACGTGACAGATGCGGTCTGATCAGAGAGTTTACAGTCAGTCAACTAGACGACTTCCTTGAGGATGGAATGCACGTGGATGACTTGCTCACCACGGCAGAGAGGCAGTACATCGTGAGACATGAACTGGAGAACATTCGAACCCTCAAAGAAGACGATCAGGTGCCAGGGTACCCAGCTTTCCGTCTGTACGAGGGACAGTCCATAGTTCAGATGTGTCTTCATTGGAAACTTGTGAAACGAATGTATCCCTTACACGATATGGAAGCACTGGATAAACTAGGGAAGAAATGGTACTGGGCATTGTTTCAGAAACAACCATTCGAGGATATCCGGTTATATTTTGGAGAAGCTGTGGCGTTATACTTCACGTTCCTTGGCTTCTACACCACAGCCTTGTTAGTCCCGATGTTCCTCGGATTTCTACAACTATTCCTGCCTACTGAGAGCATTGCTTTCTTTTGCGTCTTTAACGTACTTTGGATGACAGTATTTTTAGAAGTATGGAAGAGAAAATGCAGTGAGCTAGCATTTACATGGGGCACCATTGGTATGACGAGTCTAGATGAACCTCGTGCTAACTACCGGGGCGTAATGGGCATTGACGAGGTGACGGGTCGTTACCAGCCTCAGTTCCCTCGTTGGAAAACGAACGCCAGGTTATACTGCGTCTCATTGCCCATTGTATTTGTGTGTATGGTCGGGGCATTCTTTGTTATGCTCGCCTCTTTCTGGGCAGAAGAACTTCTTTTAAACATGAAGAAACAGCAAAGTTTGGAAGCTGGCGAGATTGTGGTTCTGTTGCCAAGTATAATTTATTCAGCTGTTGTGTTTATAATGAATTCTTGTTACCGAAAGGTAGCAACATGGCTTACGGAATGGGAGAACCACCGGACTCAGTCGCAGTTCGACAGACATCGCGTGACCAAGCTCGTTCTGTTTGAGTTCGTCAACAATTTCATGTCTCTGTTCTACATAGCATTTTATGTCCAGGACATGGATATGCTGAAAAATCAATTGGCTGTCATGTTACTTATTTTCCAAGCCATAAACAACTTTCAAGAAGCTATTCTGCCTCTTCTAATAAAGTATTACAACAAAAGAGTTACGAAGGCACTTAAATTTGATGCAATACTTGGAAACAAAAAGACTGACGAATCTGGTCGTAAAAAGAAGAGTCTTTCCGTGAACCACGAACCAAGTAGAGCAATTCTAGATTACATTCCAGAGCTAGACAGTGATGATCCACGTATAGAACTCGCGATCTGCGAAGGAGAAATGGAGGACTATGAGGGAACATACGATGACTATTTGGAAATGTTCATACAATTTGGATACGTGTTCTTATTCTCGTCTGTGTACCCAATGGCGGCTTTCTGGGCGGTAGCAAACAACATTATGGAAATCAGGGCGGATGCCTTCAAACTTTGTCGTCTGTACCGAAGACCAGTGGCGAAAAGAGTGAAGGACACTGGAGCCTGGCAGCGTGCGTTCGAAATCGTGGGCGCGATGTCCATAATGACGAACTGTAGTCTTCTCTGCATGTCACCACAATTGCGACGTCTCGCACCTACTATGACGTCAGTGGAATGGGTCCTCGTGTTCGTCGTTCTGGAACACATGTTGCTTGGAATCAGGCATTTCCTTCACCTCGTGATCCCCGACAGACCGGAGTGGGTGCGAGTAGCTCTAGCGAGGATCAACCACTTGTCCAAACGAGCCCTTAAGAACGAGAGAATGCTGAAAAGTCGTCGCCATATTTTGCGAAGATACAAAACTGTGCATGGTTCACATAATTACAACAGCTGA
>XP_026480436.1_C.felis
ATGGATAGTAATCATGATAACAGTGATAATGGTGAGGAACATGTCAATCATCAAACTTATATCGTCATAGAATTTGCAAAAACAATTAGAAACAAAACTTTGTTATGGATTGTGGACAAAATTGTAGCAAAACGCCGACATGGAGGCGCTGAACTTTTGCTTAGGAAGCAGCCTCATGAACATGATCAGGGTATCATATTTCACATTTCGGCCTCCAAAATAAGGCTTTTAGAAGGTGCCGAAGAAATGGCGCTTCTTAAGCCCGATCTAGCTGGAAATATACGTGAATTTGATCTGGAACATATAGAAGACTTTCTTCCAGACAAGGCTGGTCCAGAACAATTACTTACTACATCAGAAATGCAAAGCATTGTTTGGCGAGAACTAATTAATATGAAAGCCCAGGCAGATGAAAAGTCATTGCCAGGATACGCCGAGGTACAACTATATCATGGACAGTCAATAATACAATTGTTAGAAAATTTAGAATTAATAGAACGTATTCATCCATTACACGATAAAGAAAATTTAAAGAAGCTCGGGAAAGAATGGTATTGGGCATTACTGAAAAGGCAACCAATTGCCGAAATCAGAGAGTATTTTGGAGAAGCTGTTGCCCTCTATTTCAATTTTTTGGGCTTTTACACTACTGCCTTAATAATACCAATGACTTTAGGATTTTTACAGCTGATTGTATCTCAAGAAACCCTGGCATTCTTTTGCGTTTTTAATGTTATTTGGGTCACTGTATTTTTAGAGTTATGGAAAAGAAGATGTAGTGAGTTGGCTTTTAACTGGGGTACAATTAATATGACAAGTCTTGATGAACCACGTCCAAACTATCATGGAACAATGGGAATAGATGCTGTTAGTGGAAAAGTTCAGCCACAGTACCCCAGATGGAAAACTAATATGAAGTTATATTGTGTTTCCTTGCCTATCGTGATACTCTGCCTTCTTGGTGCTTTCTGGGTAATGTTGCTGTCCTTCTGGTTTGAAGATACATTAAGAACCCAACAGACGGATTCTACTGGTTTTGGTGCTTATGTTATTTTACTACCCGGTATTGTTTATACAGGAATTGTTTACATCAGCAACCTGTACTACAGGAAGATTGCGACGCAACTTACAGAATGGGAAAATCACAGGACTCAGTCCCAGTTCGATCGACACCGAGTATTAAAATTGATGCTGTTTGAGTTCATCAACAATTTTATGTCTTTGTTCTACATCGCGTTCTGGTTGAGAGATTTGGATTTGCTTCGGCAGCAATTAGCTACCATGTTAATTATTCTGCAAGCGTTCAGTCACTTGGAAGAAGCTGCTTTACCGCTCACGTTTAGATGGTGCCATCATAAGATATCGGATCTTATAAACTGGCAAGCAAGTAAATACGTATCTTTGAAAACAAAAGAGGAAATTATACCATTATTACCAGGTGTGGAAGAATTGCAAAGTGATGATCCTGTTGTACAACAGGCAAACGAAGAAGGGGAAATGGATGATTACACAGGAACATATGATGATTACTTAGAATTGTTCGTCCAATTTGGTTACGTTGTACTATTTTCCTCCGCATATCCTTTGGCCGCCTTCTGGGCAGTCGTCAATAATGTGCTCGAAATTAGGGCAGATGCCTTCAAACTTTGCACAGTATTCAGAAGACCGATGGCAAAAAGAGTTAAAGACATTGGTGCATGGCAGGTGGCGTTTGAGGCTTTAGGTGCAATTTCTATTGTAACAAATTGTGGGCTTCTTTGTATATCACCACAGATGGCACGTATTCGCACAGGTCTAAATATGAGCCCAGTCGAATGGTTGTTATTTTTCGTGGGCTTGGAACATTGTTTACTGGGAATCAAACACATTTTGCACCGAGCCATTCCTGACAAACCAGAGTGGGTGCGAGTGGCGTTGGCTAAACGACAGTACGAATCCCAAAGAGCACTAAAAAATGAGAGACGTCAGAAATCGCAAAGAATTTTAACGCGACGTTTCAAGACCGTACATGGCAGACCAGGTCAAAAGCACAAAAATGACTTTCAATAA
>XP_017776408.1_N.vespilloides
ATGGAAGTCCTTCGCTGCAGCGACAACAATAAACAGGACATTATGAGTGCGGAGGTCCGGCGCACGGGATCCTTGTCGAGCGGTCTGGACGATAAAAGTTGCGGCGACGATGCTAGTAATAGTGGGAATATCGACAAGCTCTGGGAATTGCATGGAGAATTGGACAGATTGCGAGGTCTAATGTCCAATCATAATCTTTTCGAGCCGGAAGAAACTCATCACTTCCGAGGTGGTTTCTCCTATGCAGAGGATGACACCAAACAGTTACCACGAAGTTTCCTGGTTGTTAAACTATCACCAAATATTCCAGAGAACACTTTGTTATGGCTCGTCGATAAAATACGTGGGGAGAGAGCAGAGGGTGGAGCGGAACTGTTGGTAATGAAACAGCCTTATAACAAGAAGGAGGGCGTTGTTCTCCATATATCCGCGTCGATGATCAAGTTTCTGCTAGTGGCAGAGGAAATGGATATGATGAAGCAAGACATTTTCAGCGATATGAACGAGCTGGAGAATTTTCAATCGAAAGACGTGCACATCGATGATCTACTCACGGTCACGGAACGGCAGAACATCGTGAAACACGAGCTGGAGAACATACGAGCATCGCCTAAAGACACGTCGATCCCTGGGTATCCAAACATCGAACTGTACGAAGGCCAATCGATAATCCATGTATGTCTGAAGGCGAATATCGTGAAACAAATCTACCCGCTGCACGACAAGGAGTCGTTGAAGAAACTGGGGGCTAGTTGGTATTTGTCCTTATTGAATAAGCAACCGTTCGATGAGATCCGAGAGTATTTTGGTGAGGCCGTCTCTATGTACTTCTCGTTCCTGGGATACTACACATTCGCTCTTCTGCTTCCCATGACCTTGGGTTTCGTGCAGTTGCTGGTTTCCGCTGAGACCGTTCCTTTCTTTTGTGTTGTCAACGTTATTTGGGCTACTGTCTTCCTCGAGCTGTGGAAACGTAAATCGAACGAGCTGGCGTTTAAATGGGGAACAATTGGCATGACCAGCCTGGATGAACCACGGCCCAATTTCTATGGACATATGGGAAAAGATCATGTGACCGGTAGATTGCAGCCGCAATACCCCAGATACAAGACCAACGTAAAGATGTATTTGGTTTCCATTCCAATTGTGTTTTTGTGCATGATTGGGGCATTCATAATGATGCTGGCCTCGTTCTGGATCGAAGACTTGATCAGAAACGTAGATTCCGAATGGACTCCGACTCTGCTCCTAGTACCGAGCGTCTTGTACACGGCCCTAGTTTACATAGTTAATGTATATTATAGGAAATTGGCGACGTGGCTCACCGAATGGGAAAATCACCGAACTCAGTCCCAGTTCGATCGACATCGCGTCACCAAATTGGTCCTTTTCGAATTCGTGAACAACTTTATGGCCCTCTTCTACATCGCCTTTTACATACAGGACATGGAAATGCTACGGTCGCAAGTAGCAACAATGCTCATCATTCTGCAAGCGATCAATCACGTGCAAGAAGCCATCATTCCATTGATCGTCAAACTATCTACAACGAAGATGGTTCAATATAATCTACTCGGCAGCGATAAGAATAAACGCAGGGATAGTCATCAAAGTATATGTAGTAGCTACGAACCGTTGCACGAGATAGCGGAAATACACAAGGATGATTCGCGAATCCAGGAGGCGGAAGAGGAGGGCATGATGGAGGATTACGAGGGCACCTACGATGATTACCTCGAGATGTTCATACAGTTTGGATACGTCGTCCTTTTCTCATCCGTCTATCCGCTGGCTGCGTTCTGGGCCGTCTTCAATAACGTCCTGGAGATCCGCGCGGACGCCTTCAAATTGTGCGTGGTGTACCAACGGCCGATGGGAAAACGGGTCAAGGATATCGGCGCCTGGCAGAGATGCTTTGAAATCCTAGGAGCACTCGCGATAATGACAAATTGTGGCCTGCTGTGCCTCAGTCCGCAGATGAAGACCTACGCTCCGGACTACTCGACCGAGAAATGGTTCATGCTGTTCGTATTCCTCGAGCACCTATTGATAGGCATTCGCTATTTGATCCACATCGCAATCGCCGACAAGCCGGAGTGGGTACGCATGGAATTGGCGAGGAAAGCTCACGAGTCCAGGAAAGCATTGAAATCCGAGAGGGCGAAGAAGAGCAGACGAACGAATTTCTCGCGCCGCTTCAAAACCGTCCACGGACCTCACAGGCACTGA
>XP_031342756.1_P.pyralis
ATGTCTGGAGCATTTCCGGTACAATATAGCACAGTCCTTTCGATAGGAATAATGTCCCGCCATCGCATATCAGAGGACAGGGAGAAACAATCAGTCGAAATATCGGACGAAGACAACGATGGCAGTTTACCTCAATCGTACGTCGTAATGAGATTTGATAAAAATATACCTGATGCGACACTAGAATGGATAGTTGACAAGATCCACACGTTAAGAACGAACGGTGGCGGCGAACTTCTGGTATTAAAGCAGCCTTACAAAGAATCCGAGGGCGTCGTCCTTCACATATCTGCGTCGACGATAAAATTCCTCGAAGCCGCAGAGGAAATGGAAATAATGAAATGCGACAAAAACGGAGTACGTCGCGAATTTACGGTGAGTAGTTTGGAGGACTTCTTGCCGGACGGAATGCACGTCGACGATTTTCTGACGACCGCTGAAAAACAGAAGATCATAAAACACGAATTGGAAAATATTCGTGCTCTTCCGGTGGAAGGCTGTATTCCCGGATATCCACAGTATACGTTATACGAAGGGCAATCGATACTTCATGTGTGTCTTGTAGAACATCTTATTAAAGCTATATATCCCCTGCACGATGTTGAAAGTTTGAAGAAATTAGGGAAACGCTGGTACGCGACCCTGTTCGACCCCCAACCTCTGGAGGAAATAAGGTTATATTTCGGAGAAGCTATCGCACTTTATTTTGCTTTTTTGGGATTCTACACGGCAGCCCTGGTCTTCCCTACGTTTCTCGGTTTCCTGCAGCTTTTCGTCTCGCACGAGACCGTTCCGTTCTTTTGCGTCTTCAACGTGGTATGGGTCACGGTATTGCTCGAGTTGTGGCGAAGGAGGTCTAACGAGCTTGCTTTTCAATGGGGAACAATCGGCATGACAAGTTTGGATGAGCCCAGGGGGAACTTTCACGGACGTATGGGAAAGGATGCAGTTACGGGTCGAATTCAACCCCAATATCCGCGATGGAAAACCACCGCCAAATTGTACTTTGTCTCAATCCCCATCGTTATAGCTTGCATGCTGTTCGCATCAGTGTTTATGTTGGCATTATTTTGGGTGGAAGATTACATGAAAGATTTAGGAACGCCGTTAGCCGAGCAGCTGATGAATTTGCCAAGTATTATTTATTCCATATTGGTGTTCATTATAAACGTTAAGTATAAAACATTGGCAACGTACTTAACGAACTGGGAAAATCATCGTACAGCATCGCAATTTGATCGTCACCGTGTGATTAAATTGATAATGTTTGAATTTGTTAATACCTTCATGTCTCTGTTTTACATAGCTTTTGTGAAACAAGACCTTGAGATACTAAAAACCCAACTGGCTACTATGTTGATCGTTCAACAAGCGATCAATAATATTCAAGAGGTTTTAATTCCTCTCTTTATTAAAAAGTACACGCAAAGAACACAACAGAACATAAGCGTCAGCAAGGAAGTTGAAGACAAATGTGAAAACATCAATTCCCGTGAAATTTTAAAGCACATCCCTGAAATTCGTAGTGATGACACTCGCATAGCGGAAGCCGAAAAGGAGGACCTCATGGACGTTTACGAAGAGACTTATGACGATTATTTAGAAATGTACATTCAATTCGGTTACGTAGTGCTATTTTCTTCTGTGTATCCTTTGGCAGCGTTCTGGGCCGTCGTAAATAACTTTGTGGAAATCAGATCCGATGCTTTTAAACTATGCAAGTTCAATCGACGCCCTTTCTCCAAAAAAGTGAAAGATATAGGTGCCTGGCAGAAAGCCTTCGAGGTCGTCGGCGGGCTCTCCATCTTAACGAACTGCGGTTTGATGTTCATAAGCTTTCACCAACGCAAAGACGCATACTTCTTTGACCAATTGCAATGGCTCGTCATGTTTGTGGCACTGGAGCATTGCTTGTTGGGTATACGTTACCTGTTACACATCGCAATTCAAGACAAACCGGAGTGGGTGCGAGTCGCTCTTGCTAAAAAATACCACGCGTCGAAGCAGGCGTTGAAGAATGAGCAATTATTGAAGAATCGCGGAATTCTTGCAAGAAAATTCAAGACAGTCTCTTCGCGACCATTTAAAAGCTAA
>XP.008194246.1_T.castaneum
ATGACATCCCACACTAATCGCTCGAATCTGTCACTGCCGGCGCAACAAATGCCTCCAGACGCGGAATTCGATGCGACTTGGGCCGAAGAGGACGACCCCCACATACACAAACTGTGGGCGATACACAGAACGATCCACACGCTGAGAGGTAAAATGAGTAAACAACAATTGGACGCTTCAGACGTGATGTCGGACGAATTCGACGAAAACACCTCCCTACCTCCCACTTATATCGTCATAAAAATCGCCTCGGACATCAAAGAAAACACCCTAACGTGGCTGATTGACAAGATTAGAGGTAAGCGTCGCGACGGCGGCGCCGAACTCATCGTCATGCGACAACCGAGCGATCCCGACGATGGTTGGATTTTGCACTTGTCGGCGTCTAAGATCAAGTTCCTCGAGACGGCCGAAGAGATGGAGCTGATGAAAGAGGACAAGAGCGGAATGATGCGTGAGTTCACCGTGGGCCAACTGGAGGATTTCCTCCCTGAAGGAATGCACGTGGACGATTTGTTAACCCTTGCCGAGAAGCAGACGATCGTCCGCCACGAACTGGAAAATATCCGAGCATTGGCCGAGGACGAGCACATTCCCGGCTACCCCACGTACACACTATACGAGGGCCAATCGATATTTCAAGTGTGTCTCAAGTACAAAATAATAATGAAGGTTTATCCGTTGCACGATCAAGAGGCGCTGAAGAAGCTGGGGCGGAAGTGGTACATGTCGTTATTGGGCAAGCAGCCGATCGAAGAAATCCGGTTGTACTTTGGTGAAGCTATAGCCTTGTATTTTACGTTTTTGGGCTTCTATACTGCAACTTTGGTGGTGCCCGTCTTCGTGGGGCTCCTCCAGCTGATGATCTACTCGGAGACGATGTCTATGTTTTGTGTCTTCAATGTGGTATGGGTTACACTTGTCTTAGAGATATGGAAGAGAAAAAGCAACGAGCTGGCGTTTAAATGGGGCACCATCAGCATGACGAGTCTGGACGAGCCCAGACCCAACTTCCGGGGCTCGATGGGCTACGACGCCATCACGGGGAAGCTCCAGCCACAGAGCCCCAGATATCTCACCTATCTCAAGATGTATTGTGTGTCGATTCCCATCGTGTTTCTGTGTCTTGTGGCGGCTTTCGTCATGATGTTGGCCTCGTTTTGGCTCGAGGAGTATTTCAAACAGACGCGGACTTCCGACGACTTAATCATACTTCTGCCGAGTATAGTGTACTCGATTCTAGTCTACATAATCAACTGTTATTACCGAAAATTGGCCACTTTTCTGACTGAATGGGAAAACCACCGGACTCAGTCCCAACACGACCGACATAGAGTGACAAAGCTGGTACTTTTTGAATTCGTCAACAACTTCATGTCGCTGTTTTACATTGCGTTCGTCGTGCGGGACATGGAAATGTTGCGGAGCCAACTCCAGACAATGCTGATCATATTTCAGTTGATCAGTCACGTCCAGGAGGCTGTCCTGCCACTTGCTGTTAAATATTACGGGTCTAAATTCGCCGCGTGGAAAAAGCAACTTTTCTCGTCAAATGGTCGCTCAAAATCCAGGTTTTACAAAGTCCCGACTGAAGACCAACTAGTTCCAGTGCTAAGGTCCCTTCCCCAAATCCCCATCGATGATTACCGTCTGGACTCGGCAAACAAAGAGGGAGAGATGGAGGATTACGAGGGGACGTATGATGACTACCTCGAGCTTTTCATCCAGTTCGGTTACATTTTCCTTTTCTCGCCTGTGTACCCGGTCGCGGCCTTTTGGGCGCTTTTTAACAACATTTTGGAGATCCGAGCCGATGCGTTCAAACTTTGCAAGATCTACCAGCGGCCGATGAGTCGGCGGGTGAAAGACATAGGCGCTTGGCAGCGCTGTTTCGAGATAATCGGCGCCATGTCGATAATGACCAACTGCGGCCTTTTGTGCCTCAGTCCGGAGTTGAAAAGGTCAGCCCCGGAAGTGGGCCCGGTGGAGTGGGTGCTGTTTTTCGTGTTTCTGGAGCACGTTCTGCTCGGCATTCGATATCTGCTGCACATTACCATTTCGGATAAGCCGGAATGGGTGCGAGTGGCCCTAGCTAAGAAGAATTACGAGTCGAAACAAGCCCTCAAATTCGAGAGGTCGCAGAAAAACAAAGGCCTGCTGAGGAGAAAGTTCAAAACGATACACGGGACACACGCCCGTTAA
>XP_019761556.1_D.ponderosae
ATGTTTATTGCAACTGGTAGCATCAACAATCAATCTGACCAGATAGCTGACTCCGACCGGAAACGAAAAACCTCTGTCGAAATGTCGAAAAGACAACGGGCGGATATCGAGTCGATTTCCGGTTTGGAACCGGAAGAACGAGCAACGGAACTGCCGCCAACATATGTTGTTATGAAAGTTGTGCCCGATATTCATGAAAAAGCTTTGCAATGGCTGGCGACCAAAATCCGGGCCAAAAAAAGCGACGGCGGTGGCGAATTGGTCGCCATTTTGCAGCCGAAGACCAATGCGGAAGAAGAATACACTTTCCATATTTCCGCCACCAAAATCAAGCTTTTGGAGATTGCGGAAGACATCGATCTGGTAAAACCGGATCCTCGCGGGCGGCCCAGGGAATTTACAGTAGCGTCACTCGACGATTTCCTAATAGATGGCACTACGATAGACGATTTGCTCACGATTGCTGATCGACAAACTATTGTCTTACACGAATTGGAAAACATCAGAGCTTTAGAGTATGAGAAATTTATTCCAGGGTATCCACTCTTTAAGCTGCACGAGAACCAATCCATAGTGCCTCTAGCACATAACAAGCAATTAATAACGAAAATCTATCCATTGCATGACGATGAGGAATTGAAAAAATTGGCAGGCTCTTGGTATATGCCCAGATGGTTCAAACAACCGATTGGTGATATTAAGGAATATTTTGGAGAATCCATAGCGCTCTATTTTGCCTTTTTGGAGTACTACACGTTGGCTTTGGTTGTTCCATCGGTACTGGGATTATTCGGATATATTTTCACTGAAACTGTTCCGTTTTTTTGTATTTTCAATGTTATTTGGGTGACACTGTTTTTGGAGGTTTGGAAACGCAAATCTAACGAACTCGCTTTCAAATGGGGCACAATCGGAATGACCAGCCTGGATGAGCCCAGGCCAGGATTCCGAGGCTTCATGGGAGTGGATGCGGTTACTGGAAAAGTGTGCCCCCAAAGTCCTCGCTTTATGACATACGTGAAGATGTATGCAGTCTCACTGCCCATTGTGATAATCTGCATGATTTTGGCCTTTTACTTAATGTTGATCTCGTTTTGGGCCGAAGACTACATGAAGGAGCTTTTCTCCCCTGAAGACTATCTGGTCATGATCCCCAGCATTGTCTACTCCATTCTAGTCACCGTTATTAGTGCGTATTTTAAGGATTTTGCATCTTTTTTGACCGAATGGGAAAACCATCGGACTCAATCTCAATTCGAGCGGCACCGAGTAACAAAACTCGTTCTCTTCGAATTTGTGAACAACTTCCTTTCGCTATTCTACATCGCCTTTGTCATCCAAGACATAGATATGCTGAGAAGTCAGCTGCAGACGATGCTTCTTATTTCGCAAGCTATTAATAATTTCCAAGAGGTTTTTATGCCGCTTGGCATGAATTATTATTCCACCAAGAAGTCGCAAAGCCTCAAGCAACAAAAAACCAGCCACAAAACGAATCCCGAGGTGGAGCAGGAAAAAGCAGCGGCAGGAAGTTTTCCTTTATTAAACATCCCTCAGCTGCAGCCCGACGATCCCAGAATAAAGCAGGTTGAAGCAGAGGGTGCTATGGAAGAGTACCAAGACACTTTCGACGACTACTTGGAGCTGTACATCCAGTTCGGCTATGTGTTCCTCTTCTCCTCCGTCTACCCCATAGCTGCCCTCTGGGCGCTGTTGAACAACGTTCTAGAGATCCGCGCGGATGCCTTCAAGATGTGCCAGCTCTTCCGGCGTCCGTTTATCCGGAAAGTCAAAGACATCGGCGCCTGGCAGCGCTCCTTTGAAGTCTTAGGCGGTCTTTCCATTCTGACGAACTGCGGCGTGTTGTACTTGAGCGCGGACATCAGAAAACGCTTCCCCAGCTATTCCGATGTGGAGCTTCTGATCGCCTTCATGTGCATCGAGCAACTTCTACTAGGCACACGCTATCTGATCCACATCGTCATATCCGACAAGCCCGAGTGGGTTCGAGTGGCGCTGGCTCGGAAGAGCTACGAGTCGAAGCAGGCCCTCAAATTCGAGAGATCTCAGAAGAACAAGAAAATCCTGTTCCGCTATCGAACTGTGCAGTGA
>XP_018568865.1_A.glabripennis
ATGCTTTTTTTAAGTTTTAAAACAACAGCTAACCAAGCTATGCTCAGTCAGTCTGAAGATTCCTCAAGTTCTATAAGGCAAGAAACAGATTCTATTTCTACGGAATTCAATTGTTTGGAAGGCGAAGACGACCCGTTTATAAACAGTCTATGGGGAATACACAAAACTTTAGATGCTCTGCGTGGAAACATGAACAAACAACAACTGGACAGCGGAGATACCGTGGAAGAGTCGTCTGATGTCGAAGAGACAGTCCTCCCACCTACCTACATTGTCCTGCAGGTTTCTTCAGATATCCCAGAGAAAACTTTACTTTGGCTCATAGACAAGATTAGAGGCAAGAAACGTGATGGTGGTGGCGAACTCATCGTTATGAAGCAGCTTTGCAACCCAGAGGATGGCTACGTTCTCCACCTGTCAGCTTCCAAGATCAAGTTCCTGGAAGTAGCCGAGGACATGGAGCTGATAAAGCAAGACCGCAACGGTCAGATGCGGGAGTTCACCGTGGCGCAACTGGAAGACTTCCTGCCGGAAGATATGCACGTGGAAGACCTCCTCACCATGGCGGAGAGGCAGAACATCGTGAGGCACGAATTGGAGAATATCAGGGCTCTTGCAGAGGACGACCATATACCCGGCTATCCCACCTACACTCTCTACGAAGGTCAGTCTATCTTCCAGGTGCTGCAGATGTACGAAATCGTCACCAAGATGTTCCCCTTGCACGACGACGAAACCTTGAAAAAGTTGGGGAGGAGCTGGTACATGTCGGTGTTCAAAAAGCAGCCGTTTGAGGAGATAAGGCTTTACTTCGGAGAGGCAATCGCGCTCTACTTCCACTTCCTGTCGTTCTATACTTCTGCTCTCCTGGTGCCGGTAGTTCTAGGTTTCCTTCAGCTGCTAGTGTCCACCGAAACAGTGCCATTCTTCTGCGCGTTCAACATGGTATCGGTTATTCTTTTCCTTGAGATATGGAAAAGGAACGGCAACGAATTAGCTTTTAAATGGGGTACTATAGGCATGACGAGTATGGATGAACCAAGACCAAATTTCAGGGGCGCTATGGGAATAGACGCTATTACGGGCAAAATTCAACCACAAGCTCCTAGATATATGACTTATATTAAGATGTACGCAGTCTCCATTCCCATAGTGCTGATGTGCATGGTGGGCGCCTTCATCGTAATGTTGTTCTCCTTCTGGGCGGAAGATTACATAAAGCAGTCAGACGAGGAAACCCAACGATACATCATGCTCCCAAGTGTCATCTACTCCATCGTGGTCTTCATCATGAACACTTACTACAGGAGACTGGCCACCTTCCTCACGGAATGGGAGAACCATCGAACTCAATCCCAATACGAGCGACACAGGGTGACAAAACTTGTCCTTTTCGAGTTCGTCAACAACTTCCTGTCGCTGTTCTACATCGCCTTCATTATCAGGGACATGGACATGCTCAAGAGCCAGCTGCAGACGATGCTGATCATATCGCAGGCTATTAACAACCTGCAGGAGACGGTTATGCCGCTCGCCTACAGATATTACATCATGAAGGTGCTACGCCTGAAGCAAAAACTCCTAGAAAAACCCTCTCCTTCCAACCAACCTAAAGTCTTCCGAGACAACATGTTGGTGCCGAAGCAACCCCTATCAAACATTAACATTCCTACGATCCAACCGGACGACCTGCGGATCAAGCAAGCCATGGAGGAAGCGGAGATGGAAGCGTATGAAGGCACTTACGACGACTACCTGGAGCTCTTCATACAGTTCGGCTACGTGTTCTTGTTTTCCTCGGTGTACCCAGTGGCAGCTTTTTGGGCCCTGCTCAACAACGTGGTGGAGATCCGAGCGGACGCTTTCAAGCTGTGCAAGGTATTCCAGAGGCCGATGAGTCGAAAGGTGAAGGATATAGGTGCCTGGCAAAGAGCGTTTGAGGTAGTTGGGGCGCTATCCATCTTCACCAACTGCGGTCTGCTTTATCTGAGCCCTCAGATTAGGAGAAGGGCTCAGGACTTCAGCGAAGTGCAATGGTTGCTGCTGTTCGTCTTCCTGGAGCATCTCCTTCTAGGCATCCGGTACCTGCTACACATAGCCATCTCGGACAAGCCGGAGTGGGTAAGGGTGGCTCTAGCTAAGAGGAATCACGAGTCAAAGCAGGCTTTGAAGTTTGAAAGGGCGCAAAAGAACAGGCGATTGCTAACGAGGAAGTTCAAGACGGTCCATGGTCGTCACGCCCATTGA
```
