## Supplementary material for "Evolutionary history of metazoan TMEM16 family": Supplementary Data 6.txt

```
TMEM16L

>ML02304a.RA_M.leidyi
ATGCCGTCCCAATACCGCAAAGTTATTAACTTTTATCCAGATCTTATGCAACTCGAGACAATTGTCGACGCAGATGGAACAGCTGGAACAGATGGAACAGTTACGGGAACGTCCTGCTTTCAACCCGAGTCTACTTATGACTTCGCCATCGTTTACAAAGCTAAGAAGGAAAAGAGTTGTCTGGAAATATTCTTCCGGCAGGTTGAAGAAGAGTTAGGATTGAAAATAAAGAAGTTGACATCGTCAAACTTCGACAAAAACGGGCTTGTATACGGTTTGATATCGGCTCCACGGGAGGTGCTCGCGGAACGTGCTGAGAAGCTGAAGATCTCGATACCTCTCCACAAAGCAGTAGATGAGGAGTTTTCTCTAGCTCAGTCCGCCATGAAGACGATGAAACACTACTTTTCTCCCTGTCTGGAGTCAGGGTTCTTCAAGATCCCTTACGATGCTAAATACGAGAATTACATCAATGCGTCAGCTTTTGAGGGAGGAGATCCTTTCACCTCTTCCAGGATTAGAATCATGCTGATACACGATCTCCTAAAAGACATAGACATTACAGCAGAGCTGAGGGAGAAGAGTCCTGCCAGTCCACGTCTGAACTGTGACGAGTATCGTGGGTTGAGATGGTTGGAGAAAAAAAAGTTTATTGAGGACAGTTTTGCACTCCACAGTAGAGAGGAAGTTAAGAAGTTAGCAGATCTGGCTCTTTCTAAAGAGTCTTGGTACACATATCTCTCACTGACTTCTCTCAGAAACTATTTTGGGGAAAAAATCGGCCTGTCTTTTGCTTGGAGATCTGCTTGGCTGTCAAATGCACTTGGCTTTCCTATTCTCTTTGGCATTATAACGATGATCTACGGACTCGCCAAGGGGAAGAGATCAAAAGCAGAGACACTCATGTTTGGTAACGCGGTAGAAGACAAATACTTGGCGGCAATGAACAACGAGCTTACTCCATACTACGCACTTCTTATGTGTGTTTTGGCAGCGTTTTTCCCAAAAAGATGGTCCGTATTCAAATACATTTACTCATTCAAGTGGGGGACGATCAACTACTTCCTGTTCGATGAACGAGAGATAGTTAAGTTTGCTGCTCTGAAGGAGAGAAGTACGCTCAAAAAGGGACTAGTTAACATAGCAACAATTGTTTTCTCCTTTTTTTCCATTCTGATTGGAGTTGTATACTGCTTGTTTATGATTTACATTCAGAGGACTCTCACCACATACTTCGAAGAGAAGATTCCCCAAGCGGATGTTACCGTAAACGCTGCTATCTCTCTTGTAAACACAATATTGGTAAATTTTGTTATCAATCCTATGTTTGAGCAATCGTCGTTGAAGTTAACCGAATGGGAACGCCATCATTTTGATTCAGACTTTGAGCGAGCCCTAACAGCCCGAGTATTCTTCAATTCCTTCTTCAACAACAACATCCGGATCCTCATGATGCTGATCGTTCCAAGATTCGACTTGCCAAACATTTTCACAAACAAGACAGACAGTTTTGAGCTCTGCAAAGAGGGCCAGTGTTCAGAAGCTATAGGATATCAAGTGGCATTCTTCCTACTTTTACGGCCAATAATGGGCATGTTTAAATATTTTCGACATACGATTACAGTGATGTTTTGCAAGAGGATAGCTGTCAAAGATGAGATGAACAGAGTTGACAGAACTCTGATAGAATTTGTGGAAAAACAGCGAAAACTCTTCTGCGGTCAAAGGTTTGGAGAAAAGTTCACTACAATGGACGATATGAACGCCAGAATAGCTCAGTATGGTTTTGTTGTCATGTTCGCAGCAGCCTTCCCCCTTGCCCCTATCATCGCCTTTGTCATGGAATACTTATCCAGAAGAGCAGATATCGATCGCTATCTCAAGAGACAAAGAAGACCCATTCCTCGAAGACAAGAAGGAATAGGGAGTTGGGAGGACATCTTAGAGTTTGTCAACGTGATGGCAATTTGCACTAACGTCTGGATTATTGCCTTTAGATCCAACTACGGATTCAACCTGATAATAGACTGGAAGAAGTTCTACCCTAACGACTACCAAGCCATGTTGAGCATGGTTCTTATATCCTCACTAGTACTTCTGACATCCCTGATACGAGCTGTGACACACTACAACACTATACCAGAAAGAGTGAAAGTCTTCCAGAGGGAGGAGGAGAAGACAGCCAAGGAATTTCTCAATCAGGCTCCGAGAAGATATTCGAGTAGGAGGTATGATAACTCCGGGAACAACAATCAAACTTATGTTGCAGGAAATACATATGGGCGATGCTAA
>ML032912a.RA_M.leidyi
ATGCTGCATCAAAAATTGTACATTCATTCTCTCTGCAGCCACCAATACATGAGCGAACTTACCGGATTATTCGAGAACATCAAGCTCGAAAAGGGCGAAAGAAGCCCACTAACATGCCAACGTGGAACAGGAGAGAAACCCCAACCTGCCGTAGTCCTGGTCCTAGATCACAATGTCCTGGAAGAGGACATCTCCAACTTCGTATCTCTCCTCAAAACTCTGGATATCTCCGCCTTTGTTGAGAGGTCTACCAACCACGAACTTGTGTTTGTCTGTCTCTACCTCGATCCGGGGGTCTGTGAGGAGATGGCACAGAAGTTGTCGTATCACGTCCCATTCCACACATACAAGAGCAAGAACCCTCCTGAGACCTGGACTACTAAACTTTACTCTGCCCTCTTCTACGGGACACTGTCGTATGATAACTTTACAGAAATCCAATATTCAGTCATGTTTCACGATAGATTAAAGACCTGTCTGGAACCCGAGAAAATGGATTATCTGCACTCTCTAAGAGTTCAATCTGAAATAATATATAATATTTTGGAAAAGGAGGAGATTTTCATGTGTAAGATTATCAAGATTGACGGACATTTTGTGCCACACAGCCCGGAAGCTACAGACTTATGGAACAAGGTATCTTGGTTCCCACCCTTTTTCCCTCTGAAAGAATTCCGAGACTACTTTGGCGAGGAGCTTGCTTTCACTTACGCTTGGAGTAACTTCTGGTGGATTTTTGGCCTGGTTCCCATCACGATTTTCGCTCTATTCTGCCTTATCCTCGGATTAGCCTCTCAAAATTTCCATGAATTTGACGATACAATCGCTGACCCCACTTGGTCGCTCTTTTCTCGAATAATGGTTAACGGCTCCACGTTCTACTACATCCTTTTTGTGATGATCTGGATAGCTGTTTTTCAGAACCAATGGTCTAGTGCAGCCCCTTTACTTTCCCTTCAATGGGGAGTCTCTAATTTCTACCTTGAGGAACCTCGCTACAAATCGCCTAAACAAGCAAAATATCGAAAATTTCTTGCCGTTCCCAATCTCATTATTTCGTGTTTTGGCTTTATGGTTGCCTTCGCTTTAACGGCTGCTTTGTTTATCTTCGTTGAAATTCTCCTACGTGCCCAGCTCCACGATAGACTGGACATGAGCTACATAAACATAGTGTGTCCGCTGATTTACACGATCCTCAACACGCTTGCTGGGAGCTACTTTATACCCTGGCTTGCCACATTCCTGACTGATTGTGAGGATCACAAATTCCATTCATACTACACCAACAGTATAATTTTCAAGTACACTGGGTACTACCTTATGTCATCCTACTGTTATCTCATCTTTCTTGCTTTGGACGTTCACGCTTTCATTTTTCATAAGTACGGCATTGAGCTCAGAGAACCAAATATCGACGCACAACAGTTTGAAGTAATCGAACTTTCTCAGCAACTTCTTTTCCAGATCATTGCACTGAGACTAAAAAGTATCGGTTTGACGTTTCTACAGTGGGCACTGAATAAATTCCAAAGTCGGAAAATGAAGAAAGATCAGACTCAAGAGAGAGATTTTGAGTACATTTTGGATAACTACCGGGCATACCAACTCCTGGACACTAACCAATGTTCGATGTGGATGAGCGAGAGGATCATCATGTACGGCTACCTAACCATGTTCAGCTACCACGTTCCAATTGTCGCGTTTATCGCCCTCGTCCTGGAGCTGATCGTTACCAGGTATGAGCTGTACATGCTGCTGCGTGGAGCGCAGCGACCACGGCCGCGCCGCGTCGGCAACATCCAGCAATGGGAGGGCATTCTTTACCTTGTAAACATCATGAGCATTATAATAAACTCCTACTCCATCTACCTGCGATACCAGGAAGCGAACAAAATGGACGAGGGTTACTCCGAGTGTTGGGTTAGTCGTGAAGACAGCGATACTTGCATATTCGATCGGCAGGTTTACTCCATCCTGCTAATGTCTGTGTTGATCTTGATGACGAGTCTGATACAGATCCAGAGTGATCTGTCCGGAGACAAACGTCAGTTTCACACCAGGAACCAGTACAAGTTAGCGGTCGATTTGTTTGCTGATGATTTCATCAACACAGACGGGGCTCCTCATCAACCGGCATCCCTGAAAATTTAG
>ML032913a.RA_M.leidyi
ATGAAGGGGAATGAAGAAGAAGCCCTAACATTAACGTTACAACAAAACGGAGATGAGATTGAGGAGAGGAAGATGGAGGAGAGCCCCTTGAGTGGGGGGACGGGGGACCACCCCCAACCTGCTGTTATACTCGTACTCGACCCTTCTATTCAACCCCAGAAAGTGAAGCAGATCTCCACACTCCTCTCCACATTCCACATATCCACCTTCACAGAAAGTACTCCCGACCACACTTTTCTCTGTCTCTACCTGACACGCCCCCAGTCCGAACAACTTGCCCACGATCACAGCTACCACGTGAAGTTCATGTGCCGGAAGAGTCGGAACAACCCAACAAGCTGGCGGGCAAAGTTCGTCTCCATCGTGAGGTTCGGTACATTGTCCTACTGCAACTTTACGGAAATGTACTACACTGTAATGTATCATAAGAGACTGAGGGACAAGTTGAATCCTGAATATTGTAAGTGTTTGGACACTGTTAGAGTTCAGGCCGAGCTCATTTATGTCACCCTGAAAAGTGAGCGAATATTCGAGATGGACAACTTCAAGATTGTCGGAGATTTTGTTCCACATTCACCTGAGGCGGTCGATCTCGAGAAGAAATTGTCGTGGTTCCCACCACTTTTCCCGCTCAAAGAGTTCAGGGAATACTTTGGCGAAGAACTAGCGTTTGTGTACGCTTGGAGCAATTTCTGGTGGACATTTGGACTTCTACCTATCGCTATATTTTCATTGTTAACCCTTGTGTACGGTCTAGCCACAGAACTACACCCGGAAAGTATACTCGGTGAAAAGTCCCATTTTTGGAGGGTTTTCACCATGGTGATGTTGAACCCTTCGGTAGACTATTATTTAGGTTTTCTGATTGTGTGGATCAGTGTGTTTCAGTACCAGTGGAGCAAGGCTGCTCCCATATTTTCCCTACAGTGGGGTGTGGCTAATTTCCACAAGGAGGAGGAAATCAACGTCTCCTCTCGTAATAAGAAATTCCGGAAGTTTATAAAGATTCCCAACCTGATTATTTCTCTAGGAGGTTTTCTGATCGCAGCCCTCTTGACTTTCCTCATCTTCATCACGACCGAGGTTGTGGTAAGGATCCAGCTGAATAAGCTAGACTTTGGCGTTCTCCAAACGGACGAGTGGAATGAGAGAATGATAAACAAAACATTTATCATTTCCATGATCTGCTCAATATTTTACACGATTCTAAACCATCTAGCTGGACTTTACTTCATTCCCTGGCTCTCCAACTTTCTAACATCTCTTGAGAACCACACGTTTGAATCTTATTTTAACAACAGCGTCATATTCAAACACACGGGTTACTATCTCATGTCCTCCTACTGGTATCTTATTTACATCGTCTTCCGTATCAACGTGGTCATTAGCGAGAAATTCGATGTCGACCTGGACGCCATTGACGAATGTCCTCAAAATGGAATCTGCATCGTCACTATTACCCAGCAGATCGTTTTCCAGATCTTAGAGTTGAGACTGGCTGGGGTGGCGGTCTCACTCCTCAAGAGTTTATTCCTGCGGTTCCGACGAAAGGAGGAGGTATTCAATGTCCAGTCACGTGACCTGCTGTACATCCTACAGAACTACAAATCTCTAACATTCTTGAGCTCTGCGGAGACGTCGACCTGGATGACAGAGCGAGTGTTGATGTACGGATATCTGACTCTGTTCAGCTACCACCTCCCCCTCGTCTCCCTCCTGGCCCTGGTCCTGGAGTCCTTCATCACCTACTACGAGATGAGGATGTTACTGCGGTCCCAGCGTCCCCAACCTCGTCGTGTCGGTAACATCAAACAGTGGGAGGGTATCATCTACCTGATCAACATCATGTGTGTGGTGGTCAACTCCCTGGCCATAAACCAGAGGTACCAGGGCGACGTCCGTAGTACGAGGAGTGACGAACTGATGGACGGTGTGCCCTTGTTCTATATCATGCCGTTATTTATATTTGTGACGAGTCTGATACACATCCAGGGTGCTGTGTCCGGTGACAAGGTGCAGAGTCACGTTCACCGTCAGTACATCCATGCTACTAAACTTTTGTCTGGTAATAATGTGCAGGTGGACGGTTCTAAAACCACAACTTTGTAG
>ML139715a.RA_M.leidyi
ATGGAGTCGGTTGATGACGATGATGATATAAAAGCTAAGATGGAGCTGAAGCGACTCCCTACAGCTGTATTTGGGATGAAGGAGAACCCTCAACCAGCAGTTATCCTTGTCCTCTCTAACAAGGCTGATGAAATTGACATCACAGAACTCATTACAGATCTTAAAAAGTTGAAAATATCGGCATTTCTAGAGAGGTCGACTGAGCATATCTTCGTTTGTTTGTACTTGTCTCAGAAGTCCTGCGAGGAACTTGCAGAGATGATGGGTTACAATGTTAGAATTAGCACTCACAAAACAGAGGCATCTTCAAGCTCAGGGGTATTGAAGAAGTTGCACTCGTTGTACCATTATGGGTCGTTATCATATAATTACTTTACTGAGGTCAGCTACTGGATCAGGCTCAACCCACTGTTGAGGGGCAAGCTCGATCCAGAGAACTTGAAATCTTTGCATTCGGTTAGGATTCAATCCGAAATTATCTACGATATCTTGAGAACAGAAGAAATTCTGGATAGAGAAAAACCAGAAATCCAAGGGAATTTTGTACCTCATACACCGCAAGTGGGTGATCTAATCCAAGAGATGTCGTGGTTTCCACCTTTTTTTCCTTTGGAAGAGTTTAGGGAATACTTTGGAGAGGAGTTGGCTTTTGTCTATGCATGGAGCAACTTTTGGTGGACCTTCGGATTGTTACCTCTAGCTGCAGTGGCACTAATATCCCTAATCTACGGTCTAGGGACGCACCAATATCTCACTGAAAGTGCTGTTAACGAATCTAATTGGGAGAAGTTTCACCATATTCTGGTGAACAGCAGCACGAGCTACTACCTGGTCTTCATGATGGTATGGATAGCTATCTTCCAATTCAAGTGGAAGAATGTTTCTCCCATCCTGTCCATCCAATGGGGTGTCGCCAACTTTAATAAGGAGGAACCTTGCTTCAAGTCCTCCAGCAAGTTAAGAAAATTTCTGAGGTTACCCAACCTTATCGTTTCACTGATTGGAATAATCCTCGCAGGCTCAATAACAATTTTGCTGTTTATTTTGGTGGAGGTAATCATCCGGAGAGAGCTGAGATGGGAAGATAGAGTAGAGTTAAGACACACAAATCTTATCTGCACCCTGATCTATTCCATCCTAAACACAATTGCTGGAAACATTGTCATCCCCGCCATAGCTCAGTTCCTCACAAACCTAGAAAACCACAAGTTTCGATCCATCCACATCAACAGCATCATCTTCAAGTACACCGGCTACTACCTAGTCTCCTCCTACTTCTACCTCACCTTCCTGGTGCTCGACTTCCACACTTACCTCTACAACCGATACAATGTAGACAACACAGCACTGGAGGGAAACAGCACTGTTAGAGTACGCCACGAGGAGATTGAGATCACCCAGCAACTTCTAATACAGATCATGATGCTCCGTCTTAAAGGGGTTTTCATATCATTCTTAGGTTGGTGTTGGAACAAGTTGAGACGATCAAGACAAATAAAACCCTCCTCTAGTGATCTGAGCTACATCTTACAAAACTACAAGTCTTCCCAGCTGCTAGATACAAGCGTTTGTGCCATGTGGATGAGTGAGAGGGTCATCATGTATGGGTATCTCACCATGTTCAGCTATCACGTTCCCATTGCTGCCATCATAGCTCTGATCATAGAGGTTTTCGTGACGAGTTACGAGCTGCGAATGCTGGTTCGGAGTCAGCGCCCCCAGCCACGGAGAGTGGGCGATATAAAGCAGTGGGAGGGCATCATCTACCTCATAAATATTGTCAGCATCATCGTCAACTCCTACTCGCTTAGCATGAAAACGAAGGAAAGCGTGAGGGATGATTGTGTCCATGATTACGGTGCTAAAGGGTGCGATGTTGCTGATCACCAGCTGGCTCTTTTCTTCATGCCTCTATTTATAGTAGTCGCAAGTGTCATTGAGATTCAGGATGCAGTTTCCGGGGATTTTGTTCAAGAGCATCTTCAAAGGCAGTATCGGGAATCTGTTGGTCTGGTGGTCCGAAGGATGAGTGATACAGGGACACAGGGTTTGCCGTAA
>NP_001255190.1_C.elegans
ATGCGCGAAGAAGAAACCGTCAAGCAATATGATGTGCCACTCCGCGAGTATCGTATGCTCGCCGCGACAACTGAAGTCGACTATCCATATTTTCCATTCCGAATCTCCATCGATTTTGTGCTGGTTCATAATGCAGCCGAATCTCGCTCAAAAGGAAAATATCGTGAATTTTTCGAAAAAGCTGTTCAAAAAGAAGGACTTATCATTCGACACCAACAATCCGGGCAGACTCATTTCACATTGATCTCCACACCTTTTCACAGATTGACAAGAGAGGCTGAAATGTCACAAATGTGTTTTCCACTGAAAGATTGTCAAGTCAAACCGGGACTCCCGTCATGTTGTATTCCACTATCTCAAATATTTGTAACTGATGACACAGTTCGATTCATCAATGCTCCATTTCAAAGGAAACATGGTTCACTGTTTCTGAATTATCACGATGAGAAATCATTTTTCACTTCTTCTCAAAGAGGTTATTTGACGTATCAGATCCTAACAAAAATCGACATTAGCAAAGATCTGAAAGGTGAAAGACTTGGAGAATCACAAGATGAGCCAACGGATCCATCAACTTCTTCAATTACTTCTGATGAACAATTGAGAAGAAAAGGACTCTCGTGGCTTTTGATGAGTGATGTTTATGAAGAAGCTTTTGTGCTACATGCTCCGAGTAAAGAAGAACCGTACTTCAAAGCAATGCAAAACGGTAGTGTGAAGGCTTACAATGAGTTTATTTCTGAAATTGAGTTGGATCCAAGACGAAGTTTGAGCTTGAATTGGGAACGCTGGTACAAATTCCAACCTCTCAACAAAATTCGTGACTACTTTGGTGAACAAATCGCGTATTATTTTGCATGGCAAGGTACATTCCTCACTTTACTTTGGCCTGCCGTCATATTTGGATTAGTGGTTTTTATTTACGGGTTTATTGATAGCATAAGCAGTGCTCCTCTTGACTGGAATCATTGTAAGGTTGTGAATTTTATCGGACAGACTGAAAATGTTGCTTGCGGGATGAGGAATGGAGTTACACTCTTCTTTTCAATGGTTACCCAGTGGTTTATGAGCTCTTTCGACACGAAAATGAATGCATTCTTCGCAGTATTTATGTCAATTTGGGGAAGTGTTTTTGTGCAAATCTGGAAGCGAAATAATTCAGTTCTATCATATCAGTGGAATTCGGATGATTTCCATGCAATTGAACCAGATCGTCCGGAGTTTAGAGGTTCTAAAGTTAAAGAGGATCCTATAACAGGAGAAGACATCTGGATATCTCCGGCACTTGCCCGTTACATAAAAATGCTTGCATCATTTGTCTTCGTCTCCTTCTCCATGCTAGTTGTCGTGATATCTCTAATGCTCGTCACCTTACTCAAAATCTGGATGGTATACAACTTTCAATGCACCAAAGAATATACGTTTCATTGTTGGTTGTCTGCTGCATTTCTACCTTCAATCCTTAACACGTTATCCGCAATGGGTCTTGGCGCAATCTACAGTAACCTGGTTTCAAGGCTGAATTCATGGGAGAATCATAGAACTGAATCCGAGCATAACAATAGTTTGATTGTGAAGATTTTCGCTTTTCAAATGGTCAATACATACACCTCGTTGTTCTACGTGGCATTTATTAGACCTGAGAGTCATGGTCTCCAGCCAAACGGGCTCTTTGGGCTTGGAACCGAATTTAAGGATACTTGTCTTGATGATACTTGTAGTTCATTGCTAGCTCTTCAGTTACTAACTCACACATTGATAAAACCGTTTCCCAAATTTTTCAAGGATGTTGTCTTGCCATACTTCGTTAAACTCTTCCGCCTTCGAATGTACACCAGCCGAACTGAAGCAAGAGTTGAAATTGAAGATGATGATCAGGCTAATGTTTTAGTGAGAGAATGGCTCAAGCCAAGTGCCGGTGACTTTGTGCTATGGGAGATGAATGAAAAGATTATATTGTTTGGTACAACTATGATGTTTGCATCGTTATTTCCGTTAGCACCACTTCTAGCTTTGATTATCGGATTTGTTGATATGAGAATTGACGCACATCGTTTGATATGGTTTAACAGAAAACCCATTCCAATTATTACAAATGGCATTGGAATTTGGCTTCCAATTCTCACTTTTCTCCAATATTGTGCAGTATTCACAAATGCTTTTATTGTTGCCTTCACTTCTGGATTCTGCTCTACATTTTTGGCCGATGGAGCTTATTGCACTGTTCAAAATCGACTTATCATTGTTATCGTTTTCCAGAATCTCGTATTTGGTCTCAAGTATCTATTATCCAGTGTTATTCCATCAATTCCTGCTTCAATAAAATTGGCGTTAAGGAAGAAACGCTACGTGGTTGCTCATATCGTTGAAAAAGGAGATGTTCCACACAGAACTCGAATAAAAAAACGAACGAGAATTGCAAAACTTGCATGGATCGCTTCAAATCAGAAAATGATAAAGAGTAATAGAAAGAAGGAGAAGTCGAATAAGAAACAGTTATTGGCTGAAGTTGAAGAAATTTGA
>PAA61603.1_M.lignano
ATGGAGGTCCCGCAGGAGCTGCTGGCCGCTGACTACGTGCTGTTTTACGCGCAGATCCACTCGTTCCCGGAGGACAACCAGCTGCAGTGCCGCCTGAAGGTGGCGGCCAGGCAGCTGTACTGGGCCGCCGCCCGCAAAATGGACCTGCAGATCGACAAGCTCAAGCTGCAGCTGCCCGTTGCCAAGGACACGCCGAAGCGGAAGAAGTGGGCGCCCTACCAATCCACCTACTGGGGCTTCCGCGCCAAGGATGTTGACGTTCTGCTGCACGAGGCTGAGTTTGTGAAGATGGAGATGCCGCTGAAGGCGACCGAAACCACCCCGCTGTGCTGTCCGGACGACAAAGCCAAGATTGAGGGGGACAACCCCTGCTGCTGCGGCTGCCTGCGGCCCGAGACCGCCGCCATCGGGGAGGCGGAAGACGCCGCAATCACCGACGAGAATGCGGACTTCATCTGTGCCCCGTTCATCTTCAAGAAGAAGCACATGTTCTTCGGCGGCGGCCGCGACGGTAGCGAGTTTCGCCTCACCGGAGCTCAGCGAATCTACCTGACCTACTCCAGGCTGCAGCGAATCGACATCGGCCTGGAGCTGCGCAAGGCCGTCCGCTCGGATCCCGAGCTGCTGGGCTGTCCTCCGTCCTGCATGTACTGCAAGAGCCTCAGGACCTGGCTGGATAAAGAGGACTCCCCGATTGTGCTGGAGCACCTGCTGGAGTCGAACGTTTTTGCCGACGCCTTCGCCATGCACGACGCGCAGACGTCGGGACCGGCGAAGCGCCCGACAGGCGGCTGCGGCTGCCGCACCGGCGGCGGCGTCGTGGAGGACGCCGACACGAAATCCGACAACGGCGGCGGCGATTCTCGCGACGGTTGGCGGCTCAACCTGGACCTGCGGTACCAGCTGAGCCGCTCGTGGGACTGCTGCTGTCGCTTCCAGCCTCTGCGCCTCATCCGGCTGTACTTTGGCGAGCGGCTGGCCTTCTACTATGCTTGGTTCGGCTACATCATCTGGTGCCTGCTGTTCCTCACGGCCATCGGCCTCTGCTTCTTCGTGTACGGACTGGCCAATGCATCGGTAAATTACAAAAATTCGTCCATCGAGTTTCTGAGCCAGCTCTCGGCGGTTCCGACCGACCCCTCCGTGTCCACAGCCCTCTCTGTCTACGTGGTGGATCTGATGCAGTTCATCCTGCTGACCTTCGAGAACCACCTCACGATCGTGTTCGGCTGCATCCTGACGGTGTGGAGCCTGCTCACAACCGAGGCCTGGAAGCGGTACGAGAGCAGCCTGAGCTACCGCTGGGACGTGAACCACCACTACATCGCAGAGAACCGCCGGCCCGCCTACGTGCTGAGGAAGAGCCGCTGCCAGCCCATCTGGTGCACCCAGCAGACCACCAGGCGGAAGTGCATCGGGTTCTACTCCTGCGTGCTGTCCTGCGTGATTCTGGTGTTTGCCATCACGGTGGGTTTCCAGGTGGCCCGGCTGGTCGGTGACAGGTCCTACTGCACAGCCGAAACCTCCGCCTTCTCCTGCTTCATTGTCAGCACCGTGCTGCCCATCACCGGCCAGGTCATCGTGATCTCCATTCTGGACTCGCTGTACAGCGTGCTGGCCAAAGCGGTGACCAACTGGGAGTGTCACGAGTATCCGACAGACTATGACAACTCATTCGCCATCAAGGCCTTCGCCTTCCGCTTTGCCAACAACTATGCTCCACTGTTCTATATCGCCTTCGTGCGGCAGGGCCGCATCAAAATCGGGAGCTTCAGCGATTCGTGCACCCTCGCCAACGCAACGATCGACTGCTTCAACCTGCTGAACATCACCACCGCCGGCTACATGGTGGGCAAGTCGCTGCTCAAAAGCGGTGCCGACATCATGTGGCCCTACCTGAAGCGGTCAATGCTCACGGGCTGCACTCTCCGGGGGCTGCGCGGCTTCCTCAGAGCCTGCTGCCCCTGCATCAGGATGCTGGGCTACTCGGTGGAGCTGGAGATCCTGGCCGAGCTGGAGCGCAACCACATGGCCAAGCTCGGCGAGACCAGGCCGAGCGGCAAGCTGGCGTTCGCTGAGCAGCGGCACCTCGTCAAGTCCAAGGAGCAGGAGATGCTGCTGGACGAGTACCTGGAGAAGGTCATCCTGTACGGATTCATGACCATGTTCGGCTCCGCCTTCTACTTGGCGCCCGCGGTGGCCCTCATCGCCATGGCAATCGACCTGCGGCTGGACTCGAAGCGGCTGCTGTTTCTGTACCGCAGGCCCGTGCCGCTGCCGGCTCCGGGCATCGGCGTCTGGAACTGGCTGCTCGACTTTCTCAGCTTCGCCGGCATCTTCACCACCGGGGCGATCTTGGCCTTCACGTCGCAAAGTCTCAGCATTTACGGCGTGGCCACAATGGACTCCAACAGGCTGATCTTCTTCATCGTCTTTGAGAACGCCATGCTGGCCATCAAGTTTTTGCTGGTAATTTCCATCGGGGACATGCCTCGGAAGCTGAAGCTCTGTTTGAAATGGGAGTACTTCTATGTGAAGAAGATTCTCACGGATGACAAAGTCGAACCTGGAGTTCTCGCCAGCCTGCAGAAGATGCAGGACAAGAACCGGTGGTACCACGCGCTGTGCCCCTGCTGCGCCACGATCACGACCCCGAATCCGGAGGCCGGACCGCAGTTGGTGTAG
>PAA66696.1_M.lignano
ATGCAGACGGATAGGCCCGACGCGGACTATGTCCTGTTCTACGCCAAGGTGCGCAGCTTCTTGGAGGACGGCTGCTGCACTTTGAAGCACACCTGCCGGCGCGTCTTCGAGAAGATGGCCACCGAGCGGGGCCTGACGATAGAAAAGTACTCGATGGACTTTGGTGGGGCTGCTGCGCCCGCTGCGCAGAATGGAAGCGCAACTCGACGGCGTCGCGGCGCCAGCAAGGCCGCCTATCGGACTTTCTACTGGGCCTTCAGGGCGTCGGACGCTGCGCTCATGTCCGAGGCTGAGTTCGTGCAGCTGCGACTCCCGCTGAAGGATCATGCCGGCAATCCCATGGCGACGGGCGATCGGCTGGTGGAGCACTGGGGCTGCGGCTCGGCCTGCTGTTCGGCTGAAGCCGCTGACGGCGACTGCGACCAGGAGCAACCGCTGGATGACAAGCGGCACGATTTCATCACGGCTCCATTCGTGCACTCGAAGCGGCACATGTTCTTCGGCGGGGCCGCCAGTCCTCTGCTGGAGAAGCCGGACGCAGCCGCCGCCGACGGATTCGAGGACGGCTTGGAGGCCAAGAAGGCGGCGCCTGCTGGCGTCTCGATCGCACTGACTGAGGCTCAGAGGATTTACCTGACGCACTCCCTGCTGCACCGGATGGACATGCGCAAGGAGCTGCGCCGCGTCCTCGGTCCGCACCCGGGCGCGGAGCTGTGCGCAGTTGACTGCATCTACTGCCGCCGGCTCAAGCGCCGCATCATAAGGAACGAGCCGATCGTCCTTGAGCACCTGCTGGACGCGAGAATCTTCGCCGACGGCTTCGCCATGCACGAAGATTCCGAGCCGGACTGGCTGCGAGCCTCCAGGAAGGGGAACTCATGCGCCAGCGGCTGCTGCCTGTGCGGATGCTGCGGCCGCAGCGACAATGCAGCCGTCAGTCCCGAAGACGCGGCGAGCACGCAGGAGCTGCCCGAGCTCGGTGCCGCTGCCCCTAGAGGCGGCACTCCACAAGGGAATCGAACTCGCGGCCTTCGTCGGCGACTCCATAGAACCTGGAACTGCTGCTGTAGTTTCCAGTCTCTGCGCCACATCCGGCTGTACTTTGGCGAGCGGCTGGCCTTCTACTACGCGTGGCTGAGCTACCACATCTGCAGCCTGGTGTCGCTCACAGTGGTCGGGCTGGCCTTCCTTGTGTACGGCCTGGTCAATGCCTCGATGAACTACATGAGCGAATCTGACAAGATTTTGATGCAGCTGAAGAACAGCAGCTCAAACTCCACTGTTGGAAACGCATTCACGATCCACCTGATCCAGCTGATGCAGTTCATCAGGCTGGTGTTCGAGAACCACCTCACCATCCCGTTCGGCTGCGTGCTCACCGGCTCCAGCCTGGCCAACTCGCGCTACTGGAAGAAGTTCGAGGCCGACCTGAGCCACCGATGGGGCGTCCACGAGTTCCGCCTCGCTGAGCAACGCCGGGCCGGGTTCGCGCCGAAGAAAAGGAATTTCTACCCGGCCTGGTGCCAGAGACGCAACGAGTGCCGTCGCTGTTTTGGAGTCTTCAGTTTCGTGCTGCTCTGCGTCTCCCTGGTGGTGGCAGTGGCCGTAGCCTTCAGAGTCTCCAAGTTGGTCGCTTCAAAGCAGCACTGCAGCGGCGCCAGCAGCCGGGCCGAGTGCATCTTCCTGGCCATCATCCTGCCCATCACTGGCCACCTGCTGGTCATGGGGCTTCTGGACTGGGCCTACAGCTGTCTAGCCAAGAAACTGACCAACTGGGAGAACCACGAGTTCGACAGCGACCACGAGGCCTCCTACGCCATGAAAGCCTTCGCCCTGCGCTGCGCCAACAACTTCGCTTCGCTGTTCTACATCGCCTTTGTGCGGCAGGAGCACGCAGTATTTGGCGAGTTCACTGACCGTTGCAAACTCGAAGATCTCGACATTGACTGCTTCAGCCTGCTGAATGTGTACACGGCTGGGTACATTATTGGCAAGTCACTGCTCAAGGTCATCATGGATTTGTTGAAGCCGTGCTTGAGCAGCCGCAGCCTCATGCTCTGCCTATCAGCGCCCACGCGGCACCTTCTCTGCACCGCGTGCGCCAGCTTCAAGCGCGCCTCCTACGACGCCGAGCTACGAATTGTGGAGGCGCTGGAGCGGCAGCTGGTGCAGGACGATGGAGCGCTGAAGTGTGAGGAGCCCGGAAGCAGCGCCACGAGCGGGAAGGCATCCGCTGCCGCTCTGCATCTCGCGAGCGAGCGCAATCTGACGAAGGAGAAGAGCCGTGACGCTCTAATGGATGAGTACCTGGAGAAGACCATCCTGCGTGGGTATTTGCTGCTGTTTGGCTCGGCATGCCACGTGACGCCACTGGCGGTGCTCATCACCCTGCTCATCGATCTCTGTCTGGACTCAAAGCGCCTCGTCGTTTGGCAGCGCCGCGCGGTGCCGCAGCCGGCTCCGGGCGTCGGGGTGTGGAACCACCTGCACGACATGCTGAGCCACGCGGGTGTCTTCAGCACCGGGGCGATCCTGGCCTTCACCAGCAACTCCCTGCAGGTGAACGGAATCGATCCCAGCGTCAAGAACCGCCTCATCATGTTCATCGTGTTCACTGGCTTCATGTACCTCTTCAACTGCATGGTGACGGCCTGCTCCAAGGCGCACTCCAACAGGCGCAAGATGCGGCTTAAGTGGGAGTATCATCATGTTCCGAGAATCCTCAACACGGAGGCGGTGTCGGAAACTGCCGTCCAGAGCCTGGAAGAACTGCAGGACAGCGGTCGCTGGTACCATGTGCTGCTTCCGTGCTTTGCCAGCTCGATCAAGCTGCGGCCGGATGCTGGGCCTCATCAGGCCTGA
>PAA54271.1_M.lignano
AGCCCAGCAGCAGAGCGTTTAGCCAAAACAAATTCTGCAAATTCGAAACCAAAGACGGCAGGGCAACGGCACCCGAGCAGAGCAGCCATGGAGCAGGACAATCGGGTGGCGGAGTTCGCACTGCACTATGCCACGGTGCGCGCCTTCGCCGAGGACCGGCGCTGCCAGGCCAAGCACTGGGCGCGGCGCTACTTCAAGCTGGGCGCGGAGGCCCGGGGCCTCACTGTGACCAGCAGGTCAATGAGATTCCCATCTGAGAAGGGTGACAGGAAGTCCTGCGAGTTCGTGTCTCACTACCTGGGGTTCAGAGCGAACTCGCTGGTGCTGCTCAGGAAGGCCGAGGCTCTTTTGATGGAGCTGCCTCTCAAAGGTCCATGCGGAGAGCGGTTGACCCTGCACAACACGTCGGTGAGCAACTTTGTGGCCTGGGGCGGCTGCTGCTCCGGCCTGCTGACTGACGGAGTCGAAGAGAAAAACCCGCCTGACCACGTGCTGGATGAGGCCAACTCCGACATAATCTGCACGCCTTTCTTGATGGCCAAGATCCACCTGTTCTACGGCGGGCCAGAAAAGGAGGTCCCGGGCTCGACTCTGCCAGATGAAGACATGCCAAGCGAAGTCGTCCAGAACCTGACAGATGCCTGCGATGGCATTCCGCTGACCGGGGCTCAGCGAATCCACCTGACGCACGCCATCCTGCAAGACATCAACATCGGCCCGGAGCTGCGGTCCCGGATGCGCCGCATGGGGCCGGGCCAGTTCTTCTGCAGCGAGCAGGAGAGCTGCCGCTACTGCAGCGGCCTGCGGGAGCGACTGGAGTCTGAAGACGAGTCAGAGCCAATCTGCCTGGAGTACCTGCTCGAGTCGAACATCTTTGCTGACGCCTACGCCATGCACGACAAAACTCGGGCAAAATCCAAGTGCTGCACCTGCGGCCCCAGCTGCTGCTGCTGCCTCTGCCTGAGCCCGCTCGGTCACGCGGTCGAGCCCGAGACCACCGCGGCAAGCAAGCCCAGACTGGACCTGCGGCTGCGCCTGCGGAAAACCTGGGACTGCTGCTGCCGCTTCCAGCCCATCAGCCTCATCAGGCTGTACTTCGGCGAGAAGATGGCCTTCTACTTTGCCTGGGTCGGCTACATCATCTGGAGTCTGCTCTTCATCACCGCCTTCGGGCTGGCCTGCCTGATATACGGACTGGTCTACGCCTCCAACAATTATGTCGCCTCGTCGGAGAAATTTCTAAACAGCACTGGTGGAAATGCAAACCAATTTTCTACTGGCAGCAAACTGTCGATATTCATGGTCAGCCTAATGCAGTTCATCCGACTTGTGTTTGAGAACGAGCTCACTATTGTGTTCGGCTGCGTGCTCAGCCTGTGGAGCATGACCACCACGGAGACGTGGCGCAAGTACGAGAGCAGCCTGAGCTACCGCTGGGACATGAACAACCAGCTGTTCGCAGAGAGGTCGCTGCCGAACCGAGCTGTGCTCGTGCGGTGCTGCTGCCGCATGTCAACTGGTCGACACCAGACGGACTGCTTGCGTTGTCTCGGTGGCTTTTCGTTGATCTTCACCTGCGTGGCCATCGTGTTCGCGGTGACGGTGTCAATCCAGGTCACCAAGCTGGTTGCCACGGCCTGGCACTGCGTCGGCACCAGTGAGGAGAGCAAAGACAGCGGGGCCTGCTTCTTCCTGGCCACGGCTCTGCCCGCCTTGGCGCACATCGTCCTCATCGATGCCTTCGATAGGTTGTACAGCGTACTGGCGAGGAAAATTACCAAGTGGGAGCGGCACCGCTATCTGACGGACCAGGAGAACTCGTTCGCCATGAAGGAGTTCGCTTTCAGATTTGCCAACAACTATGCGGCTCTGTTTTACATCGCTTTTGTGCGACTGGGCGGAATCCGTGTAGGCAGTCTCACGGACCACTGCGAATTGGGCGGAACCAGAGTGGACTGCTTCAGCCAGCTCAACCTGCTCACCACCTACTACATCGTGTTCCGATCGGCTTTGAAGAGTTTCATCGACTATCTTTGGCCGCTCGTCAAGCACTGCCACCCTTTTTGGAGCGCTCTACGCTGCTTCAAGTCACTTCTGGCCTGCTTCTGCCCCTGTCTGAAGAGCCAGCTGTACGGCGTCGAGCTGAGCTGCCTGAATGAGCAGGAGATGCGCCTGAAGGAGCCCGGTGCTCGCAGGCACGGAGGAAACGCAGACGACCAACAGCTGGAAGAGTTTCTGGAGTTCGCCTGCCAGCGTCACATGGCCAACGAGGGAGACGACGTTGAGTACCTGGACAAGATGATCCTCTACGGCTATATGGTGCTGTTCGGCTCCGCCTGCTTCCTGGCCCCGGTGGCCGCTCTCGTCGCGCTCACAGTGGACCTCCGCCTGGACGCCAGCCGCCTTCTCCTCCGGTACCGCCGCCCGCTGCCCCGGCCGTCCCAGGGCCTCGGCATCTGGGGCGGCATTCTGGACTGCCTGAGCTACGCTGGCGTGTTCAGCACAGCCGCCATCCTGGCCTTCACGTCGGACAGTCTGTCCGTTTTTGTCCGATTGCAGGACCTCAGTGAGGACCGACGGGTTCTGTACAGACTGGTGCTGTTCATCGCCTTTGTGAGCGCCACTCTGTCGTTAAAGTTTCTGCTCATTGTCGCCATCAGGGGACCGTCCACGAAGCTGAAGATGCAGCTGAAGTGGGAGTACTGGGCAGTCCCGAAAATTCTGGCGTACGAACGAGTGTCCGACGATGTAGTGAAGAAGCTGGAGAAAATCCGCAGCGCGAACGAGTGGTTCCGGTCCTCACTGCCCTGCTGCCCGGGCGCTCGCGGGAGCGGCCGGAAACCGACGGTGGAGGCCATGGCCTGA
>CLYHEMT003269.1
GGTGTTTTGATAACATCTTTATGGGTACCAACGATCCTGGGAATAATTGTTTTTGTTTATGGTTTTATTGTTGCATATAATACAAAAGAAAAAGTGTCAGTGGAAGCTGTTACTGGCTGGGTTACAAAAGCTTTTGACAACAATGCCACACCTTATTTTGCAGTTATCATTTGCTTATGGGGTACTGTATTTTGTGAATATTGGAAAAGAACCAATGCTTTGTTAGCCTATAAATGGGATGTGGATTTGTTTGAAGAACAGGAAACGAACAGACCACAGTTTATAGGAACTACTGTAAAGAAGAACCCTGTATCAGGAGAATATGAACCTCATTATCCAAAGTGGCGTAAAGTGTTGAAGTCAATGGGGTCAATGAGTATTATTTTATTTATGGTTTGTCTGGTAGTGACAAGTGTTGTGTCTGTTGTGGTTTATAAAGTTGTATCGCGGGTTGATTGGTTTAAAACGATCACCAATGGAGCTTTCGCATCATCTATGACGTCATCAGTTCTCAATTCCATCTCGATTCTGTTGTTGGGGAGACTTTATAAAACGCTTGCTTACAAACTGACTGAGTGGGAAAACCATCAAACAAAAACTAAATATGAAGATGCTTTGATTTTGAAGTTATTCGGTTTCCAATTTGTCAATTCCTATGCTTCACTGTTTTACATTGCATTTTTCAGACAGCGCACCTCAGAAGGAGTTTTCAATCTCGGTACAGAATATTCAGATAGTTGTGGAGACAACAACGATTGTATGTCGCTGCTCTCTTTACAAGTTGCTGTTCTCATGATCGCGAAACCGATGCCTAAATTCTTCTCTGACATCATTCTACCGTTTGTGATGAAATACGCGAGAAAGTTGTGTTGCTGTTTCAAACGTCAATCAACAAACGTGGTCAGTTCATTAGAGCTACAACAAAAGGATACTTCAGATGATGCAGAATATGAAGCTTATCTTCGCCACGAACATAAAAAACCTCCATTGGATGACTTCACCCTCTCAGAATACACCGAAAAAGTATTGCAGTACGGCTATTTGATGATGTTTGCAGCAGCCTTTCCATTGGCACCTCTAATTGCGTTGATCACCAATCTGATAGATATGAGAGTGGACGCCAGACGAATGTTATGGTTCAATAGAAGACCTTTCGCTGAACGAGCTGAAGATATCGGAATGTGGTTCGCTATTTTGAATTTTCTGAATTATGTTGGAATGTTAACGAATGCTTTGATTCTCGGCTTGACCTCACAATATGGGAACCAGTACAAAATGAAAACGTTCAATGTCAATCTCCCTAGCAACGTGACCGCGTTCAATACAATAACCAATCAAACAGTGAACAGCTTTCCTGTCACTATCGAGTCAAACAATAATCTATGGATTATTCTAATTTTCGAGAACGTTGTACTTGCTGTGAAGTTTGTGATTGCTTACGCAATTCCTGATATCCCCGAATCAGTCTCCGAAGCCAAGAGCCAGGAAAAAATCCAACTGGGTAAACTTTTAATGAGATCAGGTTTGACTCTTGGACCAGGTAAAACTATTAAACCAGAGACGAAACAAAAGACGAAACAAAAACAAAGAAACAAAAAGAATCGCTCATCTTTGAAACGGGTAGATGAAAATTCAGGACCGTCAAAACGAAAAAGTGTTGGGTTTGATGTAGAATCTGAAAACTAA
>XP_012556183.1_H.vulgaris
ATGGAAATCAATGATATTCGTGGTGTAAAAAAAAACCAGTTACCTCCATTGAAAAATACAGTTGACTTTTATAAAAAATCTAAAACTTTAACAAAAGATTTAGCACACAGCCCTGAATCCAATTTTTTGCATGAAAACATTTTACCAATGACAGATAAAAATTTTGTTGAAAAAAGTAGTGTCATTAAAGATTTTTACAAAGAGTTGAAACCAATGAACAACAAAGTAGATAATCAAAATAAAAATGTGATGAAAAATTCAAAAGATTTATTTAATATTGGGATTACAAATTCTGCTTATAAAAAATGTGAGTCCTCTAATGATAACGATGAAACACCAATAGACTCTGAACTTGTATCACCAAATCGAGAATCAGCTGAATTTGAATTTCTGTTTTTAAATTCAAAGGAAGATAAAAACACTTTAAATAAAAAAAATAGCGACACAATATACAGTAAAGTTAAGGCTCACAAAAAAAAGAATAAGCATAGAAAAATATGCGACTTTATACTTGTGCATAATGTGTTGGATGATAATATAGAAAATAACTTGCAGCGAAAATTATTTGTAAATCAAATGAAAACTGATGGTTTAGAAATTACAGAAAAGGTTATAGGTGAATTGGTTTTCACTGAAATACATGCATCATTCGATAGATTGTGTAAAGAGGCAGAGTTAGTTTCTTTACATATGCCTTTAGAAGGGGTAAAAGAAGAACATAATTTACATTCTGGTATACTAGATTGTTGCTTATTTTATCTTAAAACAGAGTTTGTGGTTGATATGATAAGTGCTGCATTTAACAACTCAAATAGGAATATATTTTATGGTATCAAAAATAAAAAGACATTTTTTAGAACTGCTTACAGATCGATGTTGGTACAAAGTATAATAAATAGGTATACTTTTTGTGCAGACAAAAGTGAAGAGTCTGTTGAAATAAAAGGTTTAAATGGATTGATACATCATGGAGTGTACAATGATGCCTTTATTCTTCATGAAAGATCAGAGTATGATAGTAAGTTTCCTCCTCCTATCCGAAAAAATCTCCTTGATGATATATCTAATAAAGATTCACGCAAAGAATTGAATGACACATGGCTTAAGTTTTACAAGTTTCAACCACTCTGGAAGATAAGGGACTACTATGGTGAAAAAATTGCATTTTACTTTGCTTGGTTGGGTGTTTTAATAACTTCACTTTGGATTCCTGCTTTACTTGGGATTGCAGTGTTTTTGTATGGCATAATAACTTTGTGTTTGAAAAGTAAAGAAAATTTAAGTTTGACATATTTTCAAGTATTGTTACCTCAAGCCTTAGATAATGGAGCAACACCATATTTTGCTTTAATTATATGCTTGTGGGGAACTATTTTTCTTGAGTTTTGGAAACAAAAAAATGCTGAGTTAGCATACAAATGGGATGTAGATACATATGAAGAAGAAGAAGTGAATAGACCACAGTTTCGTGGGACAAAAGTTGCACGTGATCCATTTACTGGTAAGCTAGAATCATATTACCCTAAATGGAAAAGGGTTTTAAAGTCAATGGGTTCTTTAGCTGTTATAAGTTTTATGATTTTGTTAGTTGTGGCAAGCATAATTGCAATAGTTGTTTATAAAGTTGCTTCAAAAAAATGGTTTTCAAAAGTAGGTTCAGGAATGTCATCATTTACATCATCAGTTTTAAATACCATTTCAATTTTACTTTTGGGAACCTTGTATAAAAATATTGCATACAAACTTACAGATTGGGAAAACCATCAAACATCGAGTGAATATGAAGATTCACTTATACTTAAGTTGTTTGGTTTTCAATTCATTAATTCTTATGCTTCACTCTACTATATTGCATTTTTTCGAGAGATGACACAAAGTAATGGCGTCTTCAACATGGGGTCAGATTATTCTGATGGTTGTGGTGAAAATGGTAATTGTATGTCTCCATTATCAATGCAAGTTGCTGTTCTTCTTATAGCAAAGCCAATGCCCAAATTTTTTTCAGATATTATTAAACCTATTTTGTTGAAAAAGTGGAATAAATTGAAACCATACTGTTTTCATTCTCGAACCAATCAAGTGTTATCTGAAACAAATCTTTCAGGAGATAATACAGATAAAACAGAAAATGATATTTTTATTGAAGATGAATACAATAAGCCTCAGCTAGATGAATTTCCACTGTCAGAGTATACTGAAAAAGTTTTACAGTATGGGTACCTTATGTTGTTTGCATCAGCTTTACCATTGGCTCCTTTAATTGCTATGGTAACTACTCTTATTGATCTTCGCGTAGATGCACGAAGACTATTATGGTTTAACCGAAGACCTGTTCCCGAAAGGGCTGAGGATATTGGAATGTGGTTCACAATACTTTCATTTTTAAATTTTGTTGGTATCATAACGAATGCTTTAATTGTTGGACTTATTTCAAATTATAGTACAAAATATAAAGCATATAAACATTTAATTCCTTTAAATTCAACTTTATTAGTTGATTTTAATTCAACAGCAAGTCATAATGAAACCATGAGTTCAACAGTAAATGTTTCTTTTACTGTAAGAAGTTTTCAGAATTTGTGGATTGTCATAGTTTTTGAAAATGTTGCCTTGGTTATACAAATTTTAGCTGCTTATTTTATCTCTGATGAACCTGATAGTATTAAGCGAGCAAAAAAAGCAGAATTAAAACATATGGAAAGTATTCTAAGTCATAATGGTTTGAAATCTGGACCTGGTAAAAGTATTCGAGTTAATTAG
>XP.002117000.1_T.adhaerens
ATGCCCAAAAAGTCAACAGAAAACATCGATATTGAAAAATTATATGATAAGTCCTCATATGGTAAGGGAAAACTGCCCCCACCACAAGTTCAAGTAGCCACTGCTACAGAATTCCACGATGAAATTGCTAGTTATTCACTGGAAGAACCGACCGAACGACCCATTGATTACGTTTTAGTTTATAAAGATTGTGACGATCCAAGCAATCCAAGAGAAGTAGAAAGAGCTGAACAGAGACAAATTTTCGAAGAGAGACTACAAGAAGATGGTTTACAAGTAACGTATGAGAAAGTTTTACATCTCAATTTTGTTAAAATCTATTGCCCTTTTAAAAGGATGGGTAAAGAAGCGGAAAAAGTCAATTACGAAATGGATCTAGCAGGAATACAGTTAAAAAAATATGATTTCTGTTGGTTAATCAACTCATTACCGTTACAAATCAATGAGGAACCAAAAGGTTGCATTGGTAGGCTCTTCCGTACTGATGAACAAGTGGATTATGTTAGCGCTCCATTTGTATGGAATAAGAGGCAAGCCTTCGAAGGAGTCGAAAAATCAAGATCCTTCTTTCGCAATTCTGTTCGTTCATTACTGGTCCATAATATATTGATTAATACGGACATCCGTCAAGGAGCTGATACAGAAGACAAGATAAATTGCCGGGGCCTATTATATTTAATCATGCAAAAAGCATATTCGGATGCATTCGTCTTGCATAATCCATTCGTTAATGGTAAAAAGGTCGCGAGTAAAATAGGAAATACTGAGCGTGAAGAATTATATCGTTCATGGGGAAGTTGTTTCCAATTTCAGCCATTATGGAGAATTCGCAATTATTTTGGTGAAAAGATTGCCCTCTACTTTGCTTGGCTAGGATTGTTAATTTCATCATTATTTATACCCATGCTCTTTGGCGCTGGATGCATGATTTACGGTCTATACTTTAGCTACATAGCGCAGTACAAAAATGGTACAAATCTTGATTACACTTGGTTAAGTAAAGCTTGCGATAATGAAGTTACCCCTTATTATGGATTAGTAGTTTGCATCTGGGGTACAATCTTTGTTGAAATGTGGAAACGAAAGTGCGCGACATTAGCCTACAAATGGGATGTCAACAATTATGAGTTACAGGAACCAAATCGGCCTGAATTTTATGGAACTAAGCTTGCTAAGGATCCGGTAACTGGCGTTGAAACTCCAATTTATCCAATATCGAAGAGAATTATGAAACTTCTTGCATCTGGAGTTTGTCTACTTTTTATGGTTTTCTTGGTTATTGCTAGTGTTACAGCTGTTATTGCCTTCCGTGTCATTCTGAAAATTAATAGCCAGCTAAATTTTCAGTATAGCAATTGGTTTTTCTCCATAACTTCAAGCTTATTGAACACTATTTCTATTATGATCCTAGGACGAATTTATTCAAAAATTGCAAAATGGTTGAACGATTGGGAGAATTATCGTACTCAAACAGAATATGATGATTCGTTAATTCTAAAGACATTTGCCTTTCAATTTGTCAACTCTTATACTTCACTTTTCTATATTGCATTTTTTCGCAAGGACATTCAGAGAGCTGGACTGTTCAATTTAGGCACTCAATATCGCGATTCTTGTGGTACTGATGATGATTGCATGTCACTATTGACGATACAAGTGGCAGTATTACTCATAGTTAAGCCGATGCCAAAATTCTTCCGAGATATAATATTGCCATGGCTAAAGCAAATTTTTATCAACAAATGTACCAAGAAAGGAAGCGATATTCATCCAGAAGTAGAAGAAAATGCTCTTGCAAAAGAATATTATTTATATAAAACAGAAGATTTTACAATGTCCGAATATACTGAAAAAATTCTTATGTATGGATATCTTATGCTATTTGCTACTGCATTTCCACTGGCTCCATTACTAGCTATACTAATCATGTCTGTAGACATGAGAATTGACTGTCGGCGTTTATTGCATTACGATCGCCGTTTACTTGCTAATCGGGCTCAGCATATTGGAATGTGGATGCCGATTTTGAACTTTTTGAACATTGCTGGAGTGGTCAGTAATGCTTTCTTAATCGCTTTTACCTCATCATTTGCCACATATATCAATATCCAAACTGCTAGTGATCGAGCCTTGTGGATTGTTGTCGCCTTTGAGGAACGCTATCAAGTAGAGCGCATCATGGCTTCGACTAGTGCTATTAATGATGATGAAATTCCGGTACCCAATGTCATGCCGCAAGGAAATAATAATGATGTCGTTTAA
>EGACTEQ4350031190_PA
ATGGAATTGAAGGATCGAACATCTTATGACCTAATGAAAGACAGACATCAAGATGTCGAAGAACAACCTTACGAGAATTATTCCTACCATGTTAATGGGCAGCACTTCACTGCCTTGCAGCATGATGACAGAGAAAGTATTTTGAATAATGGGAATGTAGAAAACACAAAAAGGAAAAAGAGAAGGAAGATAAGAAGAGCAGAAGTGAACTCAGATTTAATGAGCTCACCAGAAAATGACCAAAGTGCTACAAACAGAGAAAATACTACAATAAACAGAGTGCCTGATCAGGGAAGAGTTCTAAATCAACAGAAAAAAATGCCTTTGAATAGTCTAGGAACTAGTGAAGAACTTCAGAAAATCGAGGAAGAGTTTTGCAGACAAGGAGCAGAGCCTAATAAGATTGACATTAGACAACAAGCAATTCAGCAAGCTATACATCAATCAAACTCTGAAAGTCGTGAAAAGAAAAGACACTATGATTACGTATTAGTCTATAAACCAGGGGAACTTTCTACCACGCAGGAGAGATTAAGAGAAACATTTGAAAAGTCACTTGAGGAGGAAGGTTTTAGACTTGAAAAGAAGTACTCTACACTACATACATTTGTAATACTGCACTGTCCTTTTGAGAGGCTGTGTATTGAAGCTGAACATGTGATATTACAAATGCCGCTTGCAGGGTATGTCGTTCCTGAACGAAATGAAAGCAGTAGGTTATCACGGCTGGGAGACAAGTTCAAGACTGACGATGAAGTTGATTTTGTTAGTGCTCCATTTTGTGTATCAAAGAAAGAAATTTATGAAGGTATCAACGATCCAGAGACCTTCTTCAGACCTGCTTTGCGGTCATTACTGGTAAATCATATATTGATAACGATTGACATACGAGACAAGGAGTCTAGGCAGCTGGGCCAGAATCCACAAGGATTACCATATCTTTTGATGGAGAAAGCCTATATTGATGCCTTTATTCTGCATGACAAGTCCAAATATGACAAGATGTTCCCACTTTTAGAAAATAAGAAAGTGCAAGAAACCTTCCTGTATGGTCAGGATGTTACTGACCCTCGTCGATCACTTCATAATACCTGGCTAAAATTGTTCAAATTTCAACCCCTGTGGAAAATAAGGAATTACTTTGGAGAGAAAATAGCTTTGTATTTTGCTTGGCTAGGATCCATGACCTTTTCTCTTGTAATTCCAATGCTGTTTGGCCTTGCTGTATTTCTTTGGGGTCTGATTGACGCTGTCGATAAACATCCTTTGAGCCAGACCAATGTGACCATTACATATGTCATTGGTAAATGGGCCAAGAATGCATTTGATAACTCTATTACACCTTACTTTGCATTGGTCATCTGTTTATGGGGAACAATTTTTCTAGAAAACTGGAAACGTACCAATGCCAGGCTTGCATACAAATGGGACGTAGATGAGTTTGAGGAACAGGAACCTAACCGCCCTGAATATTATGGCACAGAGATTAGACCTGATCCCATCACAGGACAACATGAACTGTTCTATCCTTTCAGGATGAGAGTCACTAAGATGACAGGCTCCTTTGGTCTTCTTTTATTCATGGTTTGTCTGGTACTGGCAAGTCTCTTTGCTGTCATCGTTTACAGAATCATAGCAAGAGAAGATCTGTTTAAGTCTAGTGGTCCTTTTGGTCCCACTGTTGCAAGCATCACATCAACGTTTCTCAATACGTGTTCGATTATGATCATGGGCAAGGTGTATCAGGTGCTAGCAGTGCGTCTCACGGACTGGGAGAATCACCGGACACAGACAAGCTATGAAGATGCACTCATCATCAAACTGTTTGGCTTCCAGTTTGTCAATTCTTACTCCTCGTTATTCTACATCGCTTTCTTTAGAAGGGACACAGCATCTGAAGGTATTCTTGGGTTTGGACCAAACTACAACGACGCCTGTGGTGCTGACAATGACTGTATGTCACTATTGTCTCTTCAAGTGGCCATGTTGATGATTATGAAACCACTTCCTAAAGTCTTCTCCGATATCGTTCTACCTTTTATCAAGCGTATCTGGCGACGAGGCTTTTGCAACAATAAAGTAGACGAAGCTGACGAGGTCATCAACCACGAGGTGGAAGACTTCCTGACCTACGAACTACAGAAAGAACCATTAGCAGACTTCACCTTGTCTGAATACACAGAAAAAGTTCTTCAATATGGATTTCTCATGCTTTTCGCAGCAGCTTTCCCACTTGCGCCATTGATAGCACTTCTGACTAACTTGATCGACATGAAGGTGGATGCTAGAAGATTACTGTGGATCAATAGAAGACCGATCGCTTTCCGCGCTCAAGACATTGGCATGTGGTATGGCATCCTAGAGTTCCTCAACATAGTAGGGGTAGTGACCAATGGTTTCCTGGTTACATTCACCTCTGACTACGGCAAGCAATGGGAGGGATTCGCTACTACTGCCACCTTTAACAAGACTGTAGTCAATACATTAAATAATAAGACTGTGGTACAACTCACTCTCCAACAAGAGCCAACCTTCAGTAGACTCTGGCTGCTCATAGGATTTGAGCATATCGTGTTTGCAATCAAGTTCCTCATCGCCTGGCTTATCCCCGATGTCCCAAGCGATGTCCGTATGGCCCAACGAAGGGAAAAACATCACCTTGCTGATATTTTATCCAAAGCAGGCATGCGCAAGGGACCTGGTAGGAAACTAACAGAGTCATCAACACAGTCCCGGCGGCCATTGCGAAACTCCCAATCCAGTCCTGTAATAATAACCAACACTCAGGAAAATAACGAGCAGTTGCAACGGGAGACTGGAGCGAGCAGCTTATTGGACAGAAACAATCACGTGATGCCAAAAACTCGATTAGATCCACTTCCTGTTAACTATGTACCAAAGTTTAAAATAAATCAAAGAGACTCTAGTGATAAGGTAGTCTAG
>XP_032238928.1_N.vectensis
ATGGAACTTGAGGAAAGAGAAACAAAGGAAAGGGCCATTACTATTGAGGATGAAGAAAGTGAAAGGCCAAGCTCAGTACACGTCGATCATCTAAACCAAAGCTCCCAAAGCTATACGTTTAGAGGAAGTCAAGAACATCACCTGCCAAGCATACGCAATATTGGCACAAATAAAGAAGTTCTTCCTATTATCGACCACGCAATTCCCACTAGAGAACTAAGTTCTCTACCAAAAACTACAGAGGAACAACCTGACAAAGTGAAAAAGAAAAAGAAGAAAAGAAAACATGTTAGAATGAAGGAAGACGAAGGTGAAGAGGAGAATTTTGGGTACAATTATGAAAATCTTAAAGAACTTAATGATGAGGTAATTTCATCTGGTAGAAGTAGTGGACAAAAGTTGATAAGAATTGATGAGGACATTCATGAACGAGAACCAAGCCCTGAGGAAGGTAAAAAAGATATCAGGAGGGAAGCCATAGAGCTGGCACTGAAGGGAAAAGATAATGGCGTTAGAGAGAAAGCATGGCATTATGATTATGTTCTTGTGCACAAAACAGGTGATAATAATAATTCACATGAACGGCTGAGAGCCATCTTTGAAAAGAAGCTATCAAAAGAAGCGTTCAAGATTGAAAAGAAGTACACCATAGAGTACACGTTTACTGTGTTCCACTGTCCATTTGAGAGGTTGTGCGTTGAGGCAGAGAATGTTGTTCTGGAGATGCCGCTTGCTGGGTATGAAGTCCCTGAAGCACCAAGCCGTGGCTTTCTACGTCGCCTGTTAGACAAATTTAAGACTGATACTGAAGTTGACTTTGTCAGTGCACCTTTTTGTGTGTCTAAAAAGAGTATCTATGAAGGCATTGATAATCCTGATACTTTCTTCAGACCTGCATTACGATCCTTGCTTGTGGATCACATTCTAAAAAGTATTGATATCAGAGATAAAGAGACCAGGGTTCTTGGACAAAATCGCCAGGGTCTTCGATATCTGCTTCTTGAAGGAGCATATAAGGATGCCTTCATTCTTCATGAGAAATCTAGTCTGGATCCAAAGTTTCCACTTCCTGATTTGGGGGATGATGGAACATATTTGTGGGGACAAGATATTTCAGACCCAAGAAAATTTCTTGACAATACATGGCTGAAGGTTTTCAAGTTCCAGCCTTTGTGGAAGGTTAAGAACTACTTTGGGGAGCAGATTGCATTGTATTTCGCCTGGTTAGGTTCGCTGACATTTTCCCTGATCATTCCGATGCTTCTTGGACTTGCAATCTTTTTGTGGGGGCTTATTGTAGCTACCCTTCAATGGTTTGGTGGTCCATTGGCTGGAAGTGTGAATGAGAGCCCTCTAAGAACCCCTAATGCAACTGCCAGCACCATCATCAACAAGTGGGCGAAGAAGGCATTTGATAACAATGCCACACCCTACTTTGCACTCATCATATGTTTGTGGGGGACAATATTTCTAGAGTTGTGGAAGCGTACAACAGCCCGGCTAGCATACCAGTGGGATGTGGACATGTATGAAGAGCAGGAACCAAATAGACCTCAGTTCTATGGCACTAAAATCAAACCGGACCCTGTTACTGGAGAGGAAGAGCCTTTTTACCCATTTGCTCGCAGAGTGTGGAAAATGAGTGGTTCATTTGGCATTTTACTTCTGATGGTATGTCTGGTACTTGCTAGTCTGGTCGGAGTTATCATTTACCGGATCATCGCTAGGGTAGACTTTTTCGCCAAGGAAGGGCTTCTGGGGCCAACATTAGCAAGTTTGACGTCTACATTTCTAAACACGTGCTCAATCATGTTCATGGGCAAGGTTTATCAAGTTCTTGCCAACAAACTTACGGATTGGGAAAACCACCGGACTCAAACATCCTATGATGACGCTCTGATAATCAAGTTATTCGGCTTCCAATTCGTCAACTCGTACACGTCGCTCTTCTATATCGCCTTTTTCAGGCAGCAGACTGCGAAGGACGGCATTCTTGATTTGGGCGCCGAGTATAATGACTCGTGTGGGCCTAGTAATGATTGCATGACACTCCTCTCCTTGCAAGTAGCCATGCTCATGATCATGAAGCCCCTGCCCAAGACCATCACGGACATTATACTGCCTTGGTTAAAGCGCATGTGGCGTCAGGGATGCTGTTGCTGCAGGAGTAATAAGGTGGAAGAAGCAGGCGAAGTCAACAGTGAGATCGAAGACTTCCTGACTTACGAGATGCACAAGGAAACGCTTGGTGACTTTACCCTCTCCGGGTACACGGAAAAAGTTTTGCAGTATGGGTTTCTAATGCTGTTCGCCGCCGCGTTCCCGCTGGCCCCGCTGATAGCACTCTTGTCCAATTTGATTGACATGAAGATCGACGCTCGAAGGTTACTCTGGGTAAATCGTAGACCCATCGCCTACCGTGCCGAGGATATAGGTATGTGGTTCGGTATCTTGGAATTCCTGAATATTGTGGGTGTGGTCACAAACGGCTTCCTGGTCACCTTCACCTCAGATTACGGCAAAAACTGGGAGGAATACAGTAACGTGTCTACCTCCAATACCACCCTCGACCCCACCACCAACACCACCAGCACTACCATTATAATGACAAAGGAAATAACCCTCAGTCGCTTATGGCTGCTAATTGGATTTGAGCATATCGTGTTCACCATCAAATACCTGATCCAGTGGTTAATCCCTGATGTTCCCGCAGACGTGAGACTTGCGCAGAGGAGGGAAAAGCATCATGTTGCAAACATCCTCTCGCGCGCAGGCGTACGCAAAGGCCCGGGCAAGAAACTCACACAGTCAACCGGCACATACCGCAGGCTCACGTCTAGAGAGGATAACACTAAGGATGAGCCCGTAGTACAGAATTCAGCGGGTGTACCAGTCTCTCCCGGGGCCCCGGAGACAAATCCGCGGCGAGACAGGCAGCCCGGTGTAGGAGTTTTACTAGACCCTTTGCCTACAAGCTACACATCAAAAGTGAAAAACGACATGGTGCATAAACTTGTCTAG
>XP_023221241.1_C.sculpturatus
ATGGCAGAACGAGATCGTCCAGAATTTTATGGAACCGAATATTATCTTGATTCTATTACCAAACAAAGAAAAGAATATTATCCATTCAGGCGGAGATTTTTTAAATATGTATTTTCGACTTTTGTTTTAATTATCATGATTTGTATTGTCTTCATCAGCGTAATATCCGTAGTGTTATACAAACTTTACATAGAAATAAATATATGCGAAGACGACGAAGAGTGTAACGAATTTCATAATACTATTATCGCTTCTAATTTAAACACATTATCTATCATGATACTGGGAAAGATTTATAATTTTTTTGCTGTTAAATTAACCAACTGGGAAAATCATCAGACTCAAAGTGCTTACAATGATGCTTTGATTATCAAACTGTTTTCCTTTCAGTTTGCTAATACATATACATCGCTATTTTACATTGCATTTTTTAGAAAAGATCCAGGAGAAAGCGGGATACTTGGATTGGGTAAAGAATATCGAGATGACTGTGAAGAAAAAGAAAACGATAACTGTATGGCACTTTTATCTTTTCAGCTTTTAGTATTGATGATTACAAAACTCATTCCGAAACTTTATTACGATATTATTCTTCCATGTTTAAAAAATGCATTTAAATGTTGTACAAGATCTAATCAAATCGACATCAGTTCGACTCACCATTATTTGGTAAAAGAAATGCTTAAACCACAAGAAGAAAATTTTCGTTTGGAAGAAATGACCGAAAAAGTTATACAATACGGATATATTATGATGTTTGCTGCATCCTGTCCATTAGCACCGCTAGTGGCTTTATTATTTAATTTATTAGATATGAGAATCGATGCCAAAAGACTTTTATGGTGGAACAGAAGACCGGTTGCATACAGAGACAATGATATCGGTATATGGTTCCACATTATTCGTTTTATCAACATTTTAGGTACTATTACAAACGCCTTCCTAATAGCATTCACGTCTAATCTCGGAAACTACTTAGAGTTTGGTTTAGCGATGGTGGTAGTATTTATCTTTGAGCATTTCATATTCGCCATAAAGTTTCTAATAGATATTATTATACCTGATATACCAGAAAGCGTTATGTTGGACAGAAAAAGAGATCGTTTCGTCATTGCTCATTTTATGTCTGTAGTATCAGACAGTAATGAAGATGCAAACTGGGCGAATTCTCAAATTTCTGATCAGTGTCCAAAACGTTCGATGAAACCACCAAAATCTATAAGATTTGCAAAAAATAAAAAGTGGGACACTCCGAAATAA
>XP_023221266.1_C.sculpturatus
ATGATTGTCAAAGGTGAAAGTACCGACTCTAAAAGATGTAGTATAAGTAACTTAGACAATAAAGTTATGTTTAAAGTAAAAGTTTGCAGAAGAAATCGTAACAATTTGTTTGTAAAAGTGCCAAAGATGTCAATCGGCCAAAACGCTAACAATAAACCCATAGATTATGTTCTGGTGTACGAAAGAATTGATTATGAATACGGTGACGACGACGACGAAGACGAAGAAAATAACGAGAATGTAAAGATGATGAAAGAAAAACAAAGACAGATGTTTAAAATGGCAATGCAGGCGGAAGGTCTGGAACTGGAAGAGGAAAAGATCGGAAAATACGTATTTATAAAAATCCATTGCCCTTTTGGAAGATTATGTGAAGAAGCCCAAACGTTAAAGATGGAATTCCCTCTAGTTGGACTCGATTGGATTATTTCCGAAATGGACGAACCTAGAGAATCTCGACAATCATTTTTGGGCGAAGATAAAGTAAAGAAAATGTTCGGCATGGACGAAAAAAGCAGTCATATAGTAGCCCCCTTTCTCAAGGATTGCAAAGATTGGTTTATCACTCAGGAACAACGGGACACATTTTTTACACAAGCGACTCGATGCTTATTGGTACATAATATTTTAATCAATATTGACATGGGAAAAGTCGCAAATTTAAGTAACTTAACGTTCACCGAAAAACAAGGATTACTGAATATGCTGTTAAAAAAAATATATTTGGATGCCTTTATACTTCACGATCGTTCTTCTCGAGAAAGTGGCGATGAAGTTCCAGTGCGATATGATAATTCTATTGTGGAAATGAGTGAAGATATTTCTCCACCAAGTGTTCCTTCAATAATAGAAGATACCAGGATAGTATTGGATGGAAAATGGACCAAGTTTTTTAAACGCCAGCCTCTTCCTTTGATACGAGATTACTTTGGAGAGAAAATTACTTTTTATTTTGCATGGGTTGGAACTCTTATTATATCGTTGTTTATACCAGCTGTATTAGGAGTAGCTGTATTTATTTACGGAGTTATCACGAGATTAGTAAATGACGAAGAAATTATTTTTAAGAACGGTACCGTTATTAAAGATGACAGAAAAGGTTTCCTGTACGGTATCGATGTCATTAAATCGTCCAGTGATAACATCTTTACTCCAGCTTTTGCCTTCATTATTTGCCTTTGGGGTACAATATTTTTAGAAGTATGGAAAAGGAAACAGGCTACTTTAGCTCATCAGTGGCATGTTGAAAATTTTGACATGGCAGAACAAGAACGTCCACAATATTATGGAACAGAATGTTATCAAGATCCTTTTACCAGACAAATGAAAGAATATTATCCTTTTAGACGAAGATTTTTGAAATATCTGTTTTCAAGTTTTATTCTAGTTATTATGGTCTGTGTTGTCTTCATTAGCGTAACATCTGTAATACTGTACAGATTATATACAGATGTAAATGTATGCAAAGAAAATACAAAATGTAAAATGTTGCACGGTACTGTTATTGCCGCTACGTTAAATACTATATCTATCATGATATTAGGAAGGATTTACAATTTCCTAGCTGTTAAACTTACAGATTGGGAAAACCATCAGACCCAAAGTGCTTACAATGATGCTTTAATCATTAAATTATTTGCCTTTCAGTTTGCTAATACTTATACATCTCTATTTTATATTGCATTTTTTAGAAAAGATTTAGGGGAAAATGGTATGTTTGGAATGGGCAAAGAATATCAAGATAACTGTGGTGATCAGGATAATGACAATTGTATGTCACTTTTGTCTTTTCAACTTTTAGTTTTAATGATTATGAAACCCGTACCCAAATTTACTTCAGATATTATTATTCCATGTCTGAAGAATGCATTCAGATCACTCTCAGGTTTGAATCAAATCAGTAATTCAAAACAACACTATTTGATGAGAGAAATGCTTAAGCCAACGGAAGAAAATTTTCGCTTGGATGAATTCACCGAAAAAGTTATACAATACGGATACATTATGCTGTTTGCTGCATCGTTTCCATTAGCACCGCTTTTAGCACTATTATTTAATGTAGTGGACTTAAGAATCGATGCCAAAAGACTATTATGGTGGAATAGGAGACCAATTCCTTACAGAGATAATGATATAGGCATATGGTTTTACATTATTCATTTTGTTAATATATTAGGCACTATTAGTAATGCTTGCCTAATAGCATTCACATCTAAGTTTGGAAGAAAATATTCTTTGACACAACAGCTTATAGTTATTTTAATCTTCGAGCATTTTGTTTTCGCTGTAAAATTTCTATTGGACATTGCCATACCTGATACTCCTGAATCTGTTAAATTAGATAGGAAAAGAGATCGCTTTGTGGTCGCTCACTTTATGTCCGTAGTTGCTGGTGGTAGTGGTGGCGGAGGAGGTGGAGGTGGTGGTGGCAGAACTGATTGGACGAAATCTCATCTTGTTAGCAAAGGTTCGAGACGTTTTAAAAATCCTCCAAAATTCAACGAAAGTGACACGACGCTGCGTGTGGAGAGTTCAGAAATAGACACGTAA
>XP_042901705.1_P.tepidariorum
ATGACAGAATATTCCAATTACGTGCTCGTTTATGAAGATCCTGATTACAGCAGAGATGAGAAGGAAAAAGTTGATAGTACTGACGCTAAAAAAGACAACTTACGACGCAGATTTCTGGTGGGATTGCGAAAAGAAGGACTATTAGCAGATGAAGAAAGAGTCGGAAAACACATATTTGTCCGAATATCGAGCTCCCTAGATAGACTGTACAAAGAAGCAGAAGTTATGAGACTGGAGTTACCACTCTTAGGGTTAGTTCTGAATAATCCTGATGAAGAACAAGAAGCTGCTATAGAAATAAAATTAAGAAAAATGTATGGAGGAAAGAAAACAGAGTCACAAGTTTCTGCTCCATTTCAGAGAGATTGCTTAGAATTATTCAGAAACAATAAAACAGATTCTGTTCTTTGGTCTTCGATTAGATGCTTATTGGTACACAGTATATTGACTTCAATAAATATATCCAGGTACAAAGAAAATGGGGAATTGCCCGATAAGATAGGTCTGCAATTTTTACTGATGGTAGGAGCTTTCAAAGATGCGTTTGCACTCCACGATCCATCAATTTTAGAACCAATTAGCCTTCAAGAGATTCGAGGTCGTATCCAAGATCTTGATGAAGGAACTGCGGAACTAGATTTAAGGTACGAGCTTAGCAAGAAATGGGGAAGACTTTGCGGGAGGCAACCCATCCACGAAATCAGAGATTATTTTGGAGAGAAGATAGCATTCTATTTCGCCTGGGTCTCAACATTTATGACATCTCTATGGATTCCAGCCATACTTGGTCTCGCAGTCTTCATCTATGGAGTCTTCAAAAAAATAGCCAGTACCGAAAAATTAAAAGTTTCGCACATTATAGACATAATCAAATCTTCCAGTGATAACGATCTCACGCCATACTTTGCTGCCGTCATTTGCCTTTGGGGAACAATTTTCACTGAAGTATGGAAGCGCAAGCAGATATCTCTTGCCAGACAGTGGTTTGTCGATAACTTTGATCATGTTGAACCCGACAGACCACAATTTTATGGCACAACAACACAAGTGAATCCATTTACGATGCAGTTATTACAGATATATCCTTTCTACAGAAGATTATTTAAGTACCTGTTTTCGATATCCATACTTTTAGTTATGGTAGTATTAGTTTTTATTAGCGTGACATCTGTGATTCTCTATCGCGTTTACATGACGATCACCATTTGCGAAGATAATGCAGCCTGTGATCTCTTACATGGAACCATCATAGCTACACTACTTAACACCATTTCTATTATGATTTTAGGAAAGATTTACGAATATATTGCTGTAAAATTGACTGAATGGGAGAATCATCAAACATTGAGTTCACATAACGATGCCTTAATTATCAAGTTATTCGCATTCCAATTTGCCAATACATACACTTCTCTTTTCTATACAGCTTTCTTCAGACGCGATCTTGGCAGCGGAACTGGAATTATGGGATTGGATAAGAAGTACACAGACAACTGCGGACATATAGAAAACGACAACTGTATGTCTTTACTTTCGTTTCAACTGTTGGTTCTAATGGTTGTAAAACCGTTACCAAAGTTTATTAATGACGTTGTTTTACCTTGGATAAAGAAACTTCTTCGTCGTTGCCGCTTTAACGAAATTGATGACTTCAGAACAGATGAAGGAGTATCCAAACAGCATTATTTATTAAGAGAAATGCTAAAACCATCAGCAGAAGACTTTCGCTTAGGAGAATTCACTGAAAAGATGATACAGTACGGGTATTTGGTGTTATTTGCTGCTTCGTTTCCACTAGCGCCAGCTCTAGCTTTGATGTTCAATGTTATTGACTTCAGAATAGATTCCAGACGCTTGCTATGGTGGAATAAGAGACCGACACCATACAGAGATAACGATATAGGTATTTGGTTCAACCTCATAGACTTCATCAATGTTTGCGGTGTCATCAGTAATTCATTTTTAATAGCTTTCAATTCGGAATTGGGACGAGATAGAGACCTCTGGATAAAATTTGCCATTATTATTGGATTTGAACATTTCATCTTCATCATCAAGTTCCTAATTTCTCTCATCATACCTGATGTACCCACTTGGGTGAAAAATTCCCAGCGTAAGGAACGCTACTTACTTTCATATTTAATGTCAAAATTATCATTGCTCACTGAAGGAATCAGACCTGATCCAATTGACGAATGTTCCACCATGGACGGGATAGAAGATTTCCACATTGAGGAAGATGTCCTCCAAAAATTGAATTCGAATGTTCCTAATTCAAGGTGGAGTTATTGA
>XP_042901714.1_P.tepidariorum
ATGGAAAACATTAAATTCGAATATTCTTACTACGCTTTAGTTTGCGATCATTCAAAAGATGAAAAAGAAGACGATACAAACTTTCGAACAAAAGATATCTTTCGAGAAAGATTCCTGGATGCCTTGAATAAAGAAGGCCTATCTACAACAAAGGTAAAAGCAGAGAAAATAATTTTCATCATGGTATCTTGTTCATTAGAAAGACTTTATCAAGAAGCTCAAGCGTTGAGAATAGAAATGCCGCTCAAGGGGCTAGTTTTACGTAATCCTTTGGAAAAGGAAGATACGATTATTTCAAAAAAGATGAAGAAACTACTTGGAGGTGTTGAAATAGGGACACAAATAACAGCCCCTTTTCAAAGTAAGCGTCAAAAATTATTTAGAAATCAGAGTGATAAAAATGATCCCATTCTTCCGTCTTCAATAAGATGTTTGTTGGTACATAATATTATTACAACGTTAAATGTTTCGAAATATAGGGAAAACGGGGAGTTACCTGAAAAAATTGATTTACCATATCTATTAAAAGAAAAAGTGTTCAAAAGTGCTTTCCCTCTCCATGATCCATCAGTTCTGGAGCGTACAAGTCTTTCTGTGATAAACATGCATTCCAAAGAAGGGCATGAAGTTAAACCAAAGGAAGATCTTAGACAAGAGATTGATAAGAAATTGAGTAAATTTTGCAGCAAGCAACCTGTTCAGGAGGTGCGGGATTATTTTGGTGAAAAAATAGCTTTTTACTTTGCATGGGTGTCGACGTTTACAGCTTCACTTTGGTTTCCAGCAGTTCTTGGTATCGGCGTTTTCATATTCGGAATCTTTCAGCACATTGGTGATATAAGAAAAATGGACATAACACAATTTATTAGATCCACTGGATATAACGACTTGACTCCTTTATTTGCGATCATCATTTGTCTTTGGGGAACTATATTTACAGAAGTTTGGAGAAGAAAACAGATTTCACTCGCAAGACAGTGGCACGTGGACAATTATGAGAATGTAGAGCCTGATAGACCTTTGTTCCGTGGTACCAAGACACAAATCAACCCTTTCACTCTACAACCATTAGTCTATTACCCATTTCGAAGGAGAATGCTGCATTATCTTTTCTCTATTTTAGTCACGGGTATTATGGTTTGGGTTGTAATCAATAGCGTAATGATTGTGAATTTCAGTTATTCAGAGTACTTCTGCCCCGATACTGAGAATACAGATAATGCATGTGGGTTTTTTCTGTCGACATTAGTTCCTTTAATACTCAATGCTGTATCCATTAAGTTTCTAGGAAAGATTTATGAGATCATAGCAATCAAACTTACAGACTGGGAAAACCACCAGACTTTAAGCGCACATAGTGATCATCTCATAATTAAACTATTTGTGTTCCAATTTTTCAACTCCTACACATCTCTATTTTACATGGCTTTATACAGCAATATTATAGAGCGCTACGACGGCTGGTTTGGAGCTTGCGTTGGAAAGAAAAACTACACCTCTCTTTTATCATTCCAGCTTCTAATTTTAATACTTTTCGATCCTCTACCGAAATTCATCGTGGACGTTATTTGGCCGTGTATAAAACGATGTTTTCACTGTACTAAAAATGCTAAAAGAGGGAGCATTTATCAGAAGAAGAGAGGGATTCAACAGTTTTTACTTAGAGAATTTCGTAAGAGCAAAGACGAAGATTTCCGATTGGGCGAGTTTTCTGAAAAGATGATTCAGTATGGTTATCTCATGATGTTTGCAGCTTCATTTCCTCTAGCTCCTGCGTTAGTGTTATTGTTTAATTTAATTGATATTCGATTTGATTTTCAAAGATTACTTTGGTGGTATAGAAGACCAATACCATTCAGGGATGATGATATAGGTATTTGGTTCAAAATTATAAATTTCATTAATGTATGTGGCGTCGTGAGTAATGCATTTTTGATCGCCTATTCTTCAGAAAAGAGCTGCGCAATACCAGTCATAACAAAACTGCTTGCTATTATCATTTTTGAACATTTTGTCTTCCTTTTCAAGTTCCTAATATCCACATTGATACCAAATGTCCCAGCCTGGGTTGTCAGCTCGCATAGAAAAGAACGCTACTTGGTATCTTATTTAATGTCAAACCTTCACGAGTCAGATGACGATGATAATGACAACGATGGTGACAAATGTCCTGATAATCCAACAGAATTTACAGAAATATTGAAAAAAGATGATATTAAAATTGATGGTCTTTCTGAACAAGATAGGATATTTTGA
>XP_040077647.1_I.scapularis
ATGGAGGCGCGCTCCAAGGTCACCCTGCCTTCGTCCAAGCGGAAGACGTCCGCCGCCAGTGTCCTCAAGGACGGAGCAGACATTCTGGTCAGCCACAGGGAAGTGGACTACGTGCTGGTGTACGAGTGCGACGACCTCGACGGCCACTACTCGGGCGAGCTGGAGCTGAACCGGCACTACCGGGAACTATACGAGTCGGCCATGAGGGCCGAGGGTCTGCTGCTCGACCAGGAGTTCATCGGCGACTACGTGTTCCTCAAGGTCCACTGCCCGTTCCAGAGGCTCTGCCAGGAGGCGGAAAACGTGCGCCTGGACCTGCCCCTAGATGGCCTGCTCATAGAAGACAACGAAGAAGACGAAGAGCAGCAATGGATTCACGAGAAAGTGGCAGCCATGTTTGACATGGGGGTTCATTCTCGAACGCTCAGCGCGCCGTTCCAGTGCAAGTGTATGGACTGGTTTATCGGCGTGAGGGACAAAGCAAGCTACTTCCGGTCAGCGCTACGCTGCCTCCTGACTCATCACGTCCTAACCAACATAGACATTGCCAAAAGTGAAAATGAAAACCCCGTGGAATTCCATCGGAAAAAAGGTCTCTCGTACCTGCTCATGAAGAACGTGTACCTCGACGCCTTCGTGATGCACGACCGGTCGGTCCTGGAGCCGGTCTACGTCCCGGGCGAACCGACCAGCACCGTCACCGGGCAGTCTCTGTCCGCGCTCAAGGTGACCGACAGCGTGAACCACCTTGACGACCGGCAGAGGGACAGAGACTACGGTTCCGGTCGGACCGTGAAGGACACGAGGACCTCGCTGGACAGTCACTGGCGCAAGCTGATGGGCGGCCAGCCGCTGGACAGCATCAGGGACTACTTCGGAGAGAAGATATCCTTCTACTTCGCCTGGGTGGGGACCTTCATCGCGTCTCTTGTCGTGCCGGCGGTCATCGGGCTCGGAGTCTTTTTCTTCGGCGTCATCGAGAAGGTGAGCAACGACAAGGATCTGCTTCTAAAAAACGACTCCAATGCCATCAATTACACGGACGTCAACGCCATCATCTACACCGTGGACGTCATCAAGGCTGCCGGCGACACGTTCCTCACACCATTCTTTGCCTTCACAGTCTGCCTCTGGGGCACAGTGTTTCTCGAAATCTGGAAGCGGCGGCAGGCGTCCCTGGCACACCGCTGGAACGTGGACCACTTCTCAGCCGAGGAGCCCGACCGGCCCCAGTTCTACGGCAGCGTCGCCATCAGGGACCCCATCACAGGGGACCTCACCTGGCACTACCCCATGATTCGCCGACTGGCCAAATACTGCTGCTCAGTGGGATTCTTCATCATGATGTCTATCGTGGTACTTATCAGCGTGCTGGCAGTTACACTGTACCAGGTGTACATGTACAACGCGTACTGCAACGGCGAAACCACCTGCGAGGTCATGCACGGATCCATCGTCGCACCCATCCTCAACACCCTCTCCATCATGGTCCTCGGAAAGATTTACTCTTACGCCGCTGTGAGACTGACCGAATGGGAGAACCACCGAACGCGGAGCATGTACAACGACGCTCTGGTCATCAAGCTCTTCGCCTTCCAATTCACCAACACCTACGCTTCGTTATTTTACACTGCCTTTTTCAGGGAGGCTCCCTATTACCTGACGCAGGGCCGGTCCGGACTGTTCGGGCTCGGCGACCAGTTCAAGGACAGATGCGGCCATCCTGGTAGGGACACCTGCATGTCCATGCTCTCCCTCCAACTGCTCATCTTGATGATCGTCAAGCCCTTTCCCAAGTTCTGCTACGACGTCGTCTGGCCGCTCATCAAGAAGGTGCTCCGCAAATGGGGCATCATGTACAGGGTGTCCGACGAGAAAGTGTCCGATCAACACCACCTCCTCCGGGAACTGTACAAGCAAGAGGACGCCGAGTTTAGGAGGGACGAGTTCGCCGAAAAGATCATCCAGTACGGCTACCTCATGTTATTCGCGGCTTCCTTTCCGCTGGCACCCCTGCTGGCGCTGCTGTACAACATGTTCGATCTCCGCATCGACGCCAATCGTCTGCTATGGCTCAACAGAAGACCAGTGGCCTTCAGGGATGACGACATCGGGATGTGGTTCCACCTGTTCGGCTTCATCAACGCGTGCGGCGTTGTGAGCAACGCCTTTCTCATCGCGTTCACGTCCACGTTCGGCAAGAACCTCAAGAACGACTACAGACGCTTCATCTTCATAATTGCCTTCGAGCACCTCGTGTTCGGCGTCAAGTTCATCCTGACCCTGGCCATCCCAGACACTCCGACAGCAGTCAAGAATGCCAAACTCAAGGAGCGCCAGCTCCTGTCCCACATGATGTCCAAGGTGGCCACCCTCCAGGACAAACTGCTGTCCGGTTCTGGCGCGACCACGTCCTTCCAGGGCAGCGCGGCGGACGTGGCCGCCCAAGTGAGACGCAAGCTGTCCATGACGCGAGAAGAATGA
>XP_028967578.1_G.occidentalis
ATGGAGAAGCTCTCGAATGGAACCAATTTTTCCCATGCATACTCGAAAGCCTTTTCGACATGGGAGTCTAGGGCGCTCCGAACACGTCGACTCTCAAAGAGTCGCACCCTACGATCAGATGAGGTTCTTGTGCCCTTCAAAGACATGGACTACGTGCTCGTCTACGAGAAAGACTTCGAGATTGAGTTCGTCAACGGTGGAAATGTTTCCACGGAACCTGCGGACTCGACTGAGGATTATGAAGTTTCGATGGGATCACACCGAAGATCTGTTTTCGAAGCACCCTTAACGCGGCAGCGAAGGTATCGACATCTCTTCGAATCGGCGATGCGGCAAGAAGGACTCTCGTTGGAAGAAGAAGTAGTGGGGAATCACGTTTTCATCAAGGTGCACACTCCTTTCGAACGGCTGAGCCAAGAAGCTGAAAATATCCGACTAGACCTCCCGCTAGACGGGCTGTCTCTAGATGAAGAACCCGAGGCCGAAGACTCCGATCAGGGCATCGATCCACAGCAGTGGTTCCAGGATAAGATGGCGAAGCTGTTGGATTTAGGACAGAAAACACGGAACATAAGCGCTCCGTTTCAAACGAAATGCAAGGACTGGTTCGTCGGCCTCCGAGACAAAGATTCGTATTTCAACAGCGCGATGCGAGGATTACTGACATATTATGTCCTGAGCAGCATCGATATATCACTCTTGGAAGAAGCGACTCAATCGAAGGCATTCCACACGAAGAAAGGCTTGCCGTATCTGCTCATGAGGAGAGTGTACGTGGACGCGTTTATCCTGCATGACACGTCGGTTTTCGAACCCTCCCCGGTTGTGCCCTTCCGACTTTCAGCCTCCTTCAAAAACAAGGAACATGACAGAGAGATATCAGCATCGTCGCTCTCACAGAGCACGAAAGTCGCTCCTGACACGCGGGTAATTCTCGATAGAGAATGGAGACAACTTCTGAGAGGCCAACCATTGGATGCTATAAGGGACTATCTAGGAGAGAAAATTTCTTTCTATTTTGCATTTGTTGGAACCCTGATAGCTTCGTTGGTTATTCCCGCTGTGATAGGTCTATGCGTTTTCTTCTACGGAGTCGTGCAAAAGGTCCAGGATGACAACAATTTCGATCCGAATCGAACGAATGATACGAGGCAGGCGCGTGCATACAACGCCACGATGAGCTCTTCGGCATTCGTATATTTTGTCGACACAATCAAGGTCGCTGGCGACACTGAGCTCACACCTTTCTGGGCGTTCAGCATTTGTTTATGGAGTACAATCTTCCTGGAGATTTGGAAAAGACGCCAGGCGCTTCTTGCGCTCCGTTGGAATGTGGATCACTTCTCCTTCGAGGAACCTGACAGACCTCAATTCTATGGGACGATGTCCGAAACTGATCCCTTGACTGGAGAGGTCCATTGGCATTATCCGCTGCGACAGCGAGCCTTCAAATATGTGGTCTCATTCGCTTTTTTCACTCTCATGACGTGCGTGGTCATCGCATCCGTACTGGCCGTCACGCTCTATCAAGTCTACATGGCGAACGTATACTGTGGCGGAGCGAATAAAACTGAAAATCCCCTAGCCTTCAACGCCAATTGCGAGGCGCTTCACTCGTCCGTCATCGGACCAAGCCTGAACACAGTTTCCATAGTCGTCCTCGGTAAAATCTACGCTTACGTGGCCGAAAGGCTCACCGATTGGGAGAACCATCGAACTCAGAGTCAATACAACGACGCATTGATCATAAAGCTATTCGCCTTCCAATTCACGAATGCTTACGCGTCCCTGTTCTATACGGCATTTTTCCGCGACGAACAACAAGAAATCAAAGGGAATGGTTCCTTATTCGGTCTGGGGGATGCTTTCAAAGATTCTTGCGGAACAGACAAAGACACCTGTATGTCACTGCTTTCGCTACAACTCTTAGTGCTCATGATCGCGAAACCAATGCCAAAGTTTTTCTACGATATGGTCTGGCCTTTTTTAAAACAAATCTTCCGAGGACACGGACTCATGAAAAAAGTGATGGATGTGGAGAATAGCGAAATAGACCAACATTATCTGGTTAAGGAACTCTACAAGCAGGAAGATGCCGAATTCAGGCGAGACGAATTTGCTGAGAAAATCATCCAGTATGGTTACCTAGTTCTTTTCGCTTGCTCCTTCCCGCTAGCACCGTTACTCTCTCTTGGGTACAACGTTTTCGATCTGAGAATAGACTCGAATCGACTCTTATGGATCAATCGCCGACCGATCCCATTCAGAGATGATGACATCGGCATGTGGCTGCATTTATTCAATTTCATTAATTACTTCGGAGTCGTGACGAACGCTTTCTTGATCGCCTTCACGTCGAAGTTCGGTTCCTTGTACCTCCGATCGAGGATATCAAAATTCATGTTCATCGTTGCTTTCGAACATCTGGTGTTCGTCGTGAAATATTTGTTGACCTTGCTGATCCCCGACGTTCCCGAAGCTGTCAAAGGAGCCAAGGCCAGGGAACGCCAGCTACTGACCTACATGATGAGTAGAGTAGCCAGCCTCACTGCCGAGAGAAGACCGCCTACGAACGCATCCCAAAACAGTCGGGAGCGGATTAGCGGAGCATCGCGGAATTCGGTTACGCAGATGGACATTCAGGCAGTTCAAGCTGCTGCCCACAAAAGAGCGCTCGGCGCAGCCAACAACAACAACAACAACTGTTCCCAGAAGAACATTCAAAATCCATCGAGCAAAGATCTCCGTAAACTCACTCCCATACCAAACAATTGA
>XP_022659688.1_V.destructor
ATGGAGAAGTTGTTCAAAGGCGGGCCACTTGTCAAAGCATACTCGAAAGCTTTCAATACCTGGGAATCGAGGGCCTTGAGAATGCGGAGGCACTCCAACAGACGGCCACCGGAAGCTGATGAGATGCTGGTACCGTTTCGAGATATCGATTATGTTCTTGTGTACGAAAAAGACTATGAGATTCAGTTTATCAATGGAGGATACGTGTCGACGGAGCCGGGCGAGCAGTCAGAAGATTGCGAGCTTTCTCTGGAGCAACATCGACGATCGGTATTTGAGGCGCCTCTTACCAAACAACGAAGGCATCGCCGGTTATTTGAGTTGGCAATGAAGCAGGAAGGTCTGGGGTTTGAGGAAGAAGTCGTCGGCGATTATGTGTTTATTAAAGTGCATACGCCTTTTGATAGATTATGCCAGGAAGCCGAAAACGTTCGCTTGGATTTGCCACTAGATGGGATTTCGTTGGATGACGAACCTGATCTGGAGGACCCAGATCAAACGGTCGACCCTCAGCAGTGGCTCCAGGATAAGATGGCCAAGCTCCTCGATCTCGGACAAAGAACGAGAAACATCAGTGCACCGTTCCAGATAAAATGCAAAGACTGGTTCATTGGACCTCGTGATCGAGAGACCTTCTTCAACAGCGCCATCAGAGGATTACTTACCCACTATATCCTTAGTAACATCGACATTTCTCTGCTAGAAGAAAGGAGCCAAAGCAAATCATTTCACACAAAAAAGGGGCTGCCGTACCTTTTGCTACAACGTGTGTACATCGATGCGTTCATTTTGCACGACGCTTCAGTATTTGAACCTTCCCCCGTCGTTCCGTTCCGGTTATCAGCCTCTGTGAAGAAGAAGGAACTGCACAATACTGGTTCTTCAACGTCGAGGCAGCAGGTTACCAAGGTGACGCCAGACACCCGCGTAATACTCGATCGAGAATGGAGACAGCTGCTCAGAGGACAGCCACTAGACGCTATTCGGGACTACTTAGGAGAAAAGATTTCATTCTATTTCGCTTGGGTCGGAACCCTGATAGCGTCGCTCGTCATTCCGGCCGTAATTGGATTCTGTGTATTCTTTTACGGGGTCGTACAAAAAGTTCAACAGGACAGTAACTTCGATCCAAGTCGAATTAACGATACTAAGCTGGCGCGAGCCTATAACGCTACAATGAGTTCTTCGGTATTTGTCTATTTTGTGGACACGATAAAAGTTGCGGGAGATACTGAGCTTACTCCGTTTTGGGCATTCAGTATTTGTTTATGGAGTACAATTTTTTTAGAAATATGGAAACGTCGCCAATCTCTGCTTGCGCTCCGTTGGAATGTTGACCATTTTTCATCAGAGGAGCCAGACCGACCCCAGTTTTATGGGACAATCTCAGAGACTGATCTTCTAACGGGTGAAGTGCGGTGGAATTATCCACTCAAGCAGAGAGCCCTCAAGTATGTTGTATCATTCGCCTTTTTCACCCTCATGACATGTGTAGTCATAACATCAGTGCTTTTTGTCACATTGTACCAAGTGTACATGGCAAATGTATACTGTGGAGGCGCCAACAAAACAGAGAATCCACAAGCTTTTAGCGCTAACTGCGAGGCTCTCCATTCATCAGTTGTTGGACCTAGCTTGAACACGGTGTCGATTATTATTCTCGGAAAATGCTACGCGTACGTGGCTGAGAAGCTCACCGACTGGGAAAACCACCGAACGCAAAGTCAATACAACGACGCGCTCATCATCAAGTTGTTCGCGTTCCAGTTCACAAACGCATATGCATCTCTATTTTACACTGCCTTCTTCCGTGACGAGCAACAGGACATCAAGGGGAATGGTTCACTGTTTAATCTAGGTGATGATTTTAAGGATTCGTGTGGAACAGATAAGGATACTTGTATGTCACTGTTATCTCTACAACTCCTCGTACTCATGATAGTCAAGCCATTGCCTAAGTTTTTCTACGATATGGTTTGGCCGTTCCTAAAGCAGATTTTCCGAGAGCACGGGCTTATGAAAAAAGTGACCGACGTAGAGGGGAGTGAAACAGATCAGCATTACCTCGTCAAAGAGCTATATAAGCAGGAGGACGCTGAATTTCGTCGTGATGAATTTGCCGAGAAAATCATACAATACGGTTACCTTGTGCTATTCGCGTGCTCGTTTCCATTAGCCCCTTTGCTTGCTCTCGGTTACAACATATTCGATTTACGGATTGACTCCAATCGCCTGCTATGGATTAATCGCAGGCCCGTACCATTTCGAGATGACGACATCGGAATCTGGCTGCATTTGTTCAATTTTATCAACTATTTTGGAGTTGTCACCAACGCGTTCTTGATTGCCTTCACGTCACAATTTGGATCGGAATACCTTAGATCAAAGTTAACGAAATTTATGTTTATCGTCGGCTTTGAGCACTTAGTGTTTGTTGTCAAGTATTTATTGACGCTGCTCATACCTGATATACCGGAGGCAGTGAGGAACGCAAAAACTCGGGAGCGACAGTTACTTACCTACATGATGAGTCGAGTAGCTACCCTGACCGCAGACCGTCGACCCCCAACAAATGCCTCAGAAAACTACCGTGATCGAATTCTCTCCCGAGCATCGAGACATTCTGTTACACCTATGGATATTCAGGCGGTACAGTTAGCAGCTAACAAGAAGCCTCTGAACATAGGCGGCCTAGCGAGTGTCGCTCAGCAGCAGCAACTAACCCAAGGAAATGGCACCAATCCCAACCCAAATAACAACAATAATAGTAACACAACGAATAATAAGAATACCAATAGCACCCTTCGATCGAACAGTGCCAGTGTCAATAGCAACATTAATGGAACTAGTGGAATGGATAAAAAAGACTGTAGGTTGATGCCTATACCGGACGACTGA
>XP_014767950.1_O.bimaculoides
ATGATATCTGACCTTAAGGAAAAGAATATATTTAAAATGGGAGAACAACCCGACATAACTACAACCCAACTCGGTGTAAAATTTATCAACAAAGTGAAGAAGAAACGTCCATTGAAAAAACACATCAAACCAAAATATGTGAAACGATTGAGTTCGTTTGAGTTGGAATATTCCAAATTAGGTGACAAGCTTCTTCCTGAAAAGAAGTTTATCGATTACATTCTTGTTCACCCCGAGACAGAACTGGTTAACGGTAACGAGGATTGTCGGCAGAAGTTTGAATGCAAACTTTTAGAAGAAGGTTTTCACATTGATAAGGAAGTAATCAATGGCAATGTATACAAAATTATCCGATGTTCGTTCAAAAGGCTGTGTGTCGAAGCTGAAAGGGTGCGGCTTCAAATGCCGCTAAGTCAGGGTAAACTGGAAAATTTTGATGATCAAAATTGCTTAACGACTGCATTGTACAATTACTTTGCAACTGATGATACAGTTGATTACGTGAGTGCACCATTCATCATGGAAAAAATTCATTGGTTTTATTGCTATGAAGATCCATCCCAATTCTTCCGCCCAGCACTTCGGTCACTTTTGACACATCTTATTTTAATCAGTCTGGATTATAGAGATGAGAAAAGCCATTCAGAGAAAGACCAATCAGAGAAGGACCAATCAGAGAAAGATTTAAGAGGTTTGCTTTATTTACTAAAACATGAAGTGTATCATGATTCTTTTATCCTGCATGATGACATCGATGAACTGGAACAGAAAACAGTTGAAAGTCAGAAATCTTCAGAAGACAAAACATCCAGTGATACAAAAAGTGAATCGTATGGGCATGTCTGTGATTCTCGTCACACCATTTCTAAAAGATGGACAGTTTTCTGGAAGTTTCAACCGCTTTGGAAAATTCGAAATTATTTTGGGGAGAAAATAGCATTCTATTTTGCTTGGACTGGTATGCTAATGACTTCGCTATGGTTTCCAACTTTATTTGGAATTTTTATATTTTGTTATGGTCTGAACTTAAGGTGTTCTCAGACTGATCTCTGTATTGGCCTCACTAACAGCAGTGGTTTTTATAACGAAACATCAACAATTGACCAGATTAAAAGGACTATGAATGATGTCCTACTGGTGATCAGGGAATCTTTTGATAATAATATAACCCCTTACTTTGCCTTAATCATCTGTTTGTGGGTATTCACCAAGAAATTCTACTATTACCCAATGTGGGATCGATTCTTCAAATATCTGTGCTCAGGGTCAGTGGTTCTTTTTATGGTGTGTTTGGTCGGAGCCAGCGTCATTGGTGTGATTGTGTACCGTGTTATCATGTCAATCGAATACAGTGACAATGTGACAGAAATCGAAGGCTTCATGATAACCACCATTGCATCATCCTTCCTCAATGCTGTTTCCATTCTTCTGCTGGGAACTGTTTACACAAAGTTGGCCAACAAACTCACGTGTTGGGAAAACCATCGGACCAAGTCTAGTTTTGATGATGCTCTCATCATCAAACTGTTTGCTTTCCATTTTGTCAACTCTTACAGTTCATGTTTTTACATAGCATTTATTAGAGGGAGATTTTTAGAGCATGGCATCATGGGAATGGGTGCAAGTTATCAAGACAAGTGCGAGGGCAGCTGTATGTCTCAGCTGTCCATTCAGGTGATGATACTAATGCTGACCAAACCATTTCCTAAATTCCTGAAGGATGTCATCATACCGCAAGTAATAAAGATATGGCGCCGAATACATGTAAAGGGTAATTTTGATTCAAAAGTCAACAATATTGATGATGGTGTCACTACTGAAGGGGAAAACAAAAAAGCTGCGTTGGAGACATGGATTCAAGATGAAGAACGGAAACCTGTTCTTGGAGATTTTACATTAGAGGAATTCACTGAGAAAACGATTCAATATGGATATTTAATGCTGTTTGCGGCATCGTTTCCTTTGGCACCATTAATTGCTCTCATAACTAACTTCATCGATGTGAGAGTTGATGCAAACCGATTATTATGGACTTATAGAAGACCTTTAGCATTCATATCTCAGGATATTGGTATGTGGTACCCAATTCTTAGATTTATCAATACTGTTGGTGTTATAAGTAACGCATTCCTTATTGCCTTCACATCCCATTGGTCTGAGACATTTAGTCTCTCTAAACGGCTCTGGGTTGTCATCGGATTTGAGCACATTGTGTATGGTGTGAAGCTGCTTATAGAAATAATGATTCCAGACACAACAGCCTATGTGAAAATGGTCAGGAGACAGAATAAAATGAAAGTTTCAGAAAGATTAAAATGCGAAACAAAAGACTATCACAATATTGTACCCCAAGATTCTCACAGATCCTGGTTTGACTGCAATGGACAACTGAAGGCATTCAAAGAACCAATTCTTGAAGAACCACCAGAAAAAAGGAATTCCTGTTCTGTGGAGGATGAGACTTCTTCTCCCATAGAATTATCCCACAGCACGTCGTGTAATTTATCGACTCAGAAACAACATCGACTGAAGAGAAAAAGCTTACATGCCACAGAAATGTTGAATAAACAAAAGAAGGGTTCTGTAGCAGATGATGAAGATGATGGAGATTCTGATAGTGCCGCTGCTAAAACCCGTGATCGTATTATTAACCGAAACCGTCCACATTCTTTGGCAACTGCTGGGTCAATATCTTTGAGTCTTGGTAATCATCCTGCAAGTAATTTATAA
>XP_034303268.1_C.gigas
ATGAAGAAATCAAACGAAGGGTCCATGACCCTGGTCAGTATGTCAGCTGACAACAGCCAGGATGAATCCGATGGAGAACCTTCATTTAGTACCTTCACAGCTGTTGCTTCCACCGTCAAGTTCCGCAACCTACGAAATCGTCATCTTAAACGAAATCCGCAGGTCAAAGCCTTTGAAAGGCGGTACACAGAATTAGGACCTGCTCTGATTCCTGAACAGAAGCGGATAGACTATGTGCTGGTTCACAGAAATAAGTTCTCAAACGAGTATAAAGATGACGAGAGTAAGAGGGAGGAATTGAGTCGGAAAGAGGCCAAGAGAGAAAGGTTTGAATCTGCTCTGAAGAAGGAGGGATTCGACATTCAGAAGGAAGTCATTGGTGATAATGTGTTTGTCAAATTGCACTGTCCTTTCAAACGCTTATGTGCAGAGGCCGAAATGGTTAAAATGGAAATGCCATTACATGGGTGTATTAATTACCCTGAGGAGCGTCGGAACTGTTTTTGGAGATTTATCGAAAAATACTTTGAAACAGACAATGAAATGGACTTTGTAAGTGCTCCCTTCATGATGGACAGAATTAACTTGTATGAAGGATATGAAGACCCCACTCATTTCTTTAGACCAGCTATCCGATCAATGCTTGTGGACCACATACTGTTAAATATCGACATAAGGAGTAAAGATGAGAGGAAGGATAAAGGCAGTGTTAAGAGACCTAAAGAAAAAATAGAGTCAAGTAGCTGTTGTTGCCTTCCTTGTGTAGACTCGAAGGAAAAGGACAATTCTGGGGACACTAAGATAAATGATGATAATGATGATGAGTTTGATGATATTGAGACCTATGTTATTGGCAAAGACGAAGCAGTTGATGAAAAAATCTACATCCCTGGGAAAATTCATATGAAAAAGCGAAGATATAATGGCTTACCATATTTGCTAATGAAGGGTGTATACTCGGATTCCTTCATCCTCCATGAGGAGTCTGAGTGCAAAGACGATGAGTCTATCCTCAAGGACAAATACTTCAGCGAGGCAAATGTGGATTTGGAGGAGAACAAGCCCAAGGAAGAGTTAGAGACAGACCCCCGGAAAAGTCTCAATGATACCTGGACCGTGTTCTATAAGTTCCAGCCACTGTGGAAGATCCGGAACTATTTTGGAGAGATGATTGCCTTGTACTTTGCCTGGGTAGGAGAAATGACCACCAGCTTGTGGATCCCAATGTTGCTAGGATTTGCAATATTTTTGTATGGTCTGAAAGTGAGCGTTGAAGCAAATGAATCCAAGTTTGATATTCCATCCAATATTTCAGACTCAGAAAGGCTAAAATATGAAGTTGAAGCTCTTTTGACCACCTTTCGGAGTTCTTTTGACAATGATGTCACTCCATATTTTGCCCTGATCATCTGTATATGGGGAACCATGTTTTTGGAGCGATGGAAAAGGAGGAACGCTCAACTGGCTTATGAATGGGATGTGGACAACTTTGAGCATAACGAGCCTGATCGACCCCAGTTTTATGGGTTAAAGGTCAAAAAGGACCCCGTCACTCAGGAACCCAATTGGTTTTATCCATTCAAAAGGCAGATTCTGAAGTTTACTGTCTCAGTTTCTACACTGTTATTTATGATGATGATTGTCCTGGTGAGTGTGGTGGGAGTTATTGTGTACCGTCTAGTCACCACCCTCGAGTACTGTCCGGGGAAGAGCGCCATCCAATGTCTGATCACCTCCACTCTCCTGTCTGCCGTTCTCAATGCAGTCTCCATCCTCCTCCTGGGAAAGCTTTATGAAATACTTGCATTCAAACTGACAGAGTGGGAGAATCACAGGACCCAGACCCTCTATGACGATGCTCTGGTCACCAAAATGTTTGCTTTCCAGTTTGTCAACAGTTATGCTTCCTGTTTCTACATTGCATTCTTCAGAGGGCGCTTTGATGTATTTGGTTACACTGATGAATGCGTGGGGGACTCAGGAACATGCATGTCCCAGCTGTCTTTCCAAGTCCTTATTTTGATGATCATCAGACCGTTCCCTAGAATTGCCAAAGATCTCATCATACCACTGATAAGGAAGCTATGGAGAAGTCGACCTAATTGGTGTTGTCGTATAAATGCCTGTCCTTGTGATTGCTGTAATAAAATCAATCGCATCAGCACAGAAGAAGCCAAAGATGTGTTTGAAGCAAACAAGAGGCTGTTGTCCAACTTCTTGGAGCGGGAACGATTGAAGCATCCACTCGGTGACTTCACACTGAATGAATATACAGAAAAAGTCATCCAGTATGGGTTTCTAATGCTGTTTGCGGCCTCTTTCCCATTGGCCCCCTTGATGGCAATCCTGTTGAACCTGATTGATATACGAATTGATGCTAAGAGAATGCTTTGGAGCAATAGACGCCCTATTGCATATATTCGGCAGGACATAGGCAAGTGGTTTGGTATTCTGAACTTTGTGAACACTGTTGGGGTGATCACCAATGGATTCCTGATAGGTTTTACATCCACCTGGGCCTCTTCCTTTGACCTATCATCCAAACTCTGGATTGTTCTGGGATTTGAGCATATTGTATTTGTTCTGAAGTTTCTCATCGCTTACCTAATTCCTGATGTTCCTAGAGATGTTCAACTTTCAATACGTCGAGAGAAATATCAAGTTGCCAAAATACTAGAGGATGCCAAATACAGCGAAGCTATTAACTATGGGGAATTGGTTCCCAAGCATAAGAAGAAAAGTTGTACATCTGATGAAGGAAAGCACCGATCTTCCAATTATGACACCTTTGTCCAGTTAGATGAAAGTGTTGGGAAGCCTAAAGAGGATCTTAAGGATACTGCAATACCGGAGGAAAATGTGTTCAAAGAGACAGAGCCTGCCCCACAGGAGAAGTCCGATTTCAATCGATCATCATCGGAGGAATCTGTGAAGGAGCAATGGTATGTTGTTAAGAGAGACATAAGCACTCCAAAAGTCGCCAGTGCAAGAACAGGAGGGGACCTAAGTATTTCTGGGGTGGATCCCAAGTTAAAGAATGGTGGGTCAGCAGATTCTATTGTGTAA
>XP.009059789.1_L.gigantea
ATGGAGAATGAAGATTTATATGAGCTGATAGAAGAAGAGGAGAATGAAAACGATACGGAAGATTACAGCAATCCAGGATTCAAAGAGACGGCACTAGTCGGAACTGCTGGCGCCAAAATGAAGAAAAGCAAACATAAGAAAAAGAAAAAAGTTACGTCTAAAATGACACATTTTGAACGACGTTATTCCAAACTTGCCTTGGAACAAGTGTTGATTCCGGAACGCAAGCGGATAGATTTCGTGTTAGTTCATCCGACGTTGAAAGTTGAAGCGAAGGAAAAAGAAAAAAGGAAATCAGAAAGAAATGAACATCATCGGAACGAGTTTGAGAATTTGTTAATCTCTGAAGGATTTTCGATTCAAGAGAATGTGATTGGTCAATTAACATATAAAAAGTTACACTGTCCCTTTAAAAGATTGTGTTATGAGGCAGAAAAAGTGAAACTAGAAATGCCGTTGAAAGATTGTGGAAATCCGGAAGAACCAGAATCAGGTTGTATCGGAAAGTTTATAGAACGCCATTTAGAAACAGACAATGAAGTTGATTTTGTGAGTTCTCAGTTTTACATGGATAAAATAGAAATGTACCAAAACCATCAGGATCCATCCAATTTCTTCCGTCCTTCCTTACGCTCCTTGCTGGTAAATCATATTTTAATTAACCTTGATATACGAACTGAGCAAGAGAAGATTGAGGGTTCGAAACCAGACGACGATGACCCCCAGTCAAAGTTTGACACCATCATGAACTATATGGCACCTCGAGAATCTCACAGCCAAGAAAACGAGGAGAAAAACAGAAAAGTTCTCAAGAAAAAAGGTCTGCCATATTTATTGATGAAGGGAGTGTACACAGACTGTATGATTCTTCACGAAAATTCTCAAAAACGTAAAACTCAGGAGCACGGAATTGACGAACATTTTGATGAGGATGACGATTCCAATTCCAATGTGTCTGTCAAACTTGAGGAAGATCCACGCAAAGAGCTGGACGACACTTGGTCTAAATTTTTCAAGTTTCAACCCTTATGGAAAATTCGTAATTATTTTGGTGAAAAGATTGCATTTTATTTCGCGTGGTCTGGATTGTTAACTACGTCGCTATGGTTACCATCATTATTAGGATTGATTATATTTATATATGGATTGGTTATGAGTGTGTCTAAAGAAGAAAAAGTTGTATTACAGAACGGTACAGTTATAGATGAGATAAAGAATGCTGTAGTAGGAGTGTTAGATCTAATTAAGGAAGCTTTTGATAACGATGCCACGCCATATTTTGGTTTGATTATCTGTTTGTGGGGAACAATATTCCTGGAAGCCTGGAAGCGGTTGAATTCCAGACTAGCTTATGAATGGGATGTGGAAGATTTTGAATCAAAAGAACCAGACAGACCTCAATTTTATGGAACAACTACAACAACAGATCCAGTGACTAGTGAAGAAATCTGGTTTTACCCATTTAAACGCAAACTCATGAAAATATTTGCGTCAAGTTCTGTTTTAATTTTTATGATGTTGTTGGTATTAATTAGTGTGACGTCTGTTATTATTTACCGTGTTATTATTGATGTTGATTATTGTCCTGGTATTACTGGTACTGAATGTCTTCTATTGACCACCGTTATATCATCTTTATTTAACGCTGTTTCTATTCTTATACTCGGCAAGTTGTATGATAAATTGGCAGTATTTCTGACAGAATGGGAGAATCACCGAACACAGACGGGCTATGATGATTCGTTGATTATAAAATTATTCGCCTTCCAGTTCGTCAATAGTTACGCTTCCTGTTTTTATATTGCTTTCTTCAGAGGAAGGTTTGATAATATAGGTTTATTGGGTAGAGGAGAAGAATATAAAGATGATTGTCAAGGAACGTGTATGTCTCAGTTATCTTTTCAAGTTTTAGTTTTGATGTTTGTTAAACCACTGCCTAAACTACTAAAAGATATTATTATTCCATTTCTTCGTAAATTATGGGCGAAACGTCCAGCCTGCCTCCATTTTAAATGCTGTTGTTGCTGTCGGCGCCAGAATAAAGTTGAGGAGAATTCAACGGGCGTTAAACCCAGTGGAAACTCAGGGAAGATTTTACATAAAGATTTTTTGGAACGAGAGCGACAGAAGCCAAGTCTTGGTGATTTTACGCTTGGTGAATATACAGAAAAAGTTATCCAGTACGGATTTCTTATGTTATTTGCTGCCTCGTTCCCACTGGCACCAATCTTAGCTCTATGTACTAACTTGGTAGATTTGAGAGTTGATGCTAAACGTATGTTATGGTGGTACCGTAGACCAATAGCTTTTATTGCTCAAGATATCGGGAAATGGTATGATATTCTGTATTTTGTAAATATAATTGGAGTCATCACCAATGCCTTTCTAATTGCCTTCACATCTAGCTGGGGTAAAGATTACACCCTCTATGAAAAACTTTGGGTTGTCATTGGTTTTGAGCATATAGTGTTTACATTGAAATACGTCATGGCAGCTATGATTCCTGACACTCCAACTGAGGTTCATCTAGCTATTAGAAGGGAGAAATACCAGATTGCAAAGAAAATGGAGGACAGTCGAAGTAAAAAAGAAATAAACTACAGACAACTTTATCCTGGTTCAAGGTCTCGTTTGCCGTCTGATAATCCTGACAACTCAGAAGATGCTAATTTCATGATGGTCCAGAGTAATCCAAACGCAGACGTCAATAACATCAATGAGAGCAATAGAGCCCGATCAGGGAAAGATAACTCCATTAATGATGAAGGAACAGAAGAACTATCCCAGAATACACCATGGTATATGACTGACCATTATCCACCTTCTTCTTCCTCTCACACCAGAGAAAATACATTGGCACACGGCAGAAAGAATTCAGATGAAGATTATGGCGTCCATTTTCCACCACCAACACCTCATCTACCAAACGTTGAAGATTCTTATCCACGGCATTCGGAGGCGTAG
>XP_013091750.1_B.glabrata
ATGGATGTCAAAAGTTTTAAAGAAAGTACAACTCTTGGCGGAGGGAAGGTTAATCCACATATAAGTCAATATTCAACTGTTCAATTTGAGGATGTGGTGGCAGCTTCAAGAATGGCTGCCAGAAAAATGAAGAAAGATCACAGAGCAAAGGCAAAAAAACATCCTCGACATCATCTTCACCCTTTTGAGAAAAGGTACTCATCGTTATCTGAAAAGAACAAGCTTATCCCAGAAAAGAAGTGCATTGACTATGTTCTTATTTATACAAAAAATCATGAGATAGATTCAAGTGAAAGCAACAAGATAGAACAAGAGAAGAAAGCAAACTACCGTCAAAGATTTGAAGAAAAGCTGAAGAAAGAAGGATTCACAATAGATGAATATGAAGCTCATGATCATGTTTATGTCAAACTTTACTGCCCTTTTAAAAGGCTGTGCAAGGAAGCAGAACGTGTTAAGCTTGAAATGCCATTAAAGGATTGTAAAATACCAGAGCCGCCGCCAGTAGGTTTCATACAAAAGTTTGCTGACAAATACCTAGAGACTGATGGAGACATTGCAGACTTTGTCAGTGCTCCTTTTAGAATGAGTAAAATTCATCTTTTTGATGGTCATGAAGATCCAGGGAATTTCTTTAGACCATCCATCAGGTCTTTGTTAGTCCATCACATCCTTATAAACATTGATATTGCCAGTGATAGAAAAGATAAGAATAAAACAAAGAATGGAATTGACGCAGTTCAGCAGGAAGAAAGCAGGTGCTTAGAGCTTTGTAAAAGTATCGTCTGTTTCTGCAAGAGCGCTCCGCTGCAACCTGTTGATGAACAGAGTGGGAAAGCTGTGAAAAAAAAGAAAAAGTTATATTTGGTTGCTGAAATGTGCTTTCAAGAAGAAAGCAATGAAGCAGACATATCATATCATAATGATGCAAGAAGTATCATATCAGCAAACGCCAACCTAGATGATGAGGTTGACTGCCATGCTGCATGTGCATGTGCCACTTTGGCAGACTTCAAGAACAAGTGTGGTCACTCAGCATTTCTACAAAATGGAAAATCTACTCTTATATACTTCAGTGTCCTTGACCTTATGTTCCCACCCAAAAAATTCATTGTGAATTGGTTTGACCACATAACAGACCTTGAAATCTTAGTTGTCTCTGATGAAGAGTATCCATGCCACAGCAAAAACGTCCCAATTAAGGTGGGATTACAGTTTTTATTGATGAAAAATGTCTACACAGACACTCTAGTTCTGCATGATGAGCTAACTAAAACAGATTTACCAAGTGAGACACAGACAGTAGACAAAAGAAAGGAACTGGATGAGAAGTGGTCCCGTTTTTATAAATTTCAGCCAATGTGGCAAATTAGAAACTATTTTGGGGAAAAAATTGGATTGTATTTTGCCTGGACTGGAGTTTTGATCACAACCCTCTGGATACCAATGTTATTTGGAGTTGCTGTTTTTATCTATGGCTTATATGAAAGTTTAACAGATACAGCCACCAAGCCAAATGCTACCTCATTAGGTCTACAAGATGTCTTGGAAGATGTGAAGGAAGCTTTTGATAATGATGTCACACCATTCTTTGCGTTGTTTATTTGTTGCTGGGGGACAATCTTTCTTGAAGTTTGGAAAAGGAGGTGCTCATTCTTGGCCTACGAATGGGATGTTGATCAATTTGAAACCAATGAACCAGACAGACCTCAGTTCTATGGGACTGTTGTGAAAAGGGACCCAATCACCGATTCGTTGGCTTGGTTTTACCCTTTTAAACTTCAACTTCTAAAATTTTCTACCTCAGCAGCAGTCTTGATTTTTATGGTTTGTGTTGTTGTTGCCAGTGTCTTTGCAGTTATCGTGTACAGAGTTATCATGAATATCGACTATTGTCCTGATTTGCCAAATAAAGAATGTCTTCTTCTCACAACGATTGTGTCTTCAATACTCAACGCTGTCTCAATATTGATTCTTGGAAAGATTTATGACAAGCTAGCTGTTGTGTTGACAGACTGGGAAAATCACAGAACTCAAACAAGTTATGATGACTCTCTTATTATCAAGCTCTTTGCTTTCCAATTTGTTAACAGTTATGCCTCTTGTTTCTATGTTGCTTTTTTAAGAGGGAACGGAAGCCTTTTCAAAGATCGCTATGTTGACACATGTGAAGGTTCCTGCATGGCTCAGTTGTCCTTCCAGATTCTCACCTTGATGATTATCAAACCATTCCCCAAGTTTTTCAAAGATATTGGTTTGCCTCTTTTGAAAAAAATCTTGATTTGCCTGCGACGACTGTGTTGCCAGAAGAATCAAGTTGAGTTGACTGAAGAAAACTCTGCTCAACAAAGTCAGGAATTATTTCTTGAACGTGAAAGATTAAAACCAGACCTCGATGATTTTACTATGGGAGAATACACTGAGAAAGTTATATTATACGGATTTCTAATGTTGTTCGCCTGCTCCTTTCCACTGGCACCCTTGATGGCAATAGTCATCTGCCTCATTGATATTCGTGTGGATGCTAAAAGATTACTTTATCTATTCAGACGTCCCATAGCTCATATAGCAGAAGATATTGGAATGTGGTATAACATCCTGAACTTTGTGAATTTTGTCGGGGTCCTGACTAATGCTTTCATTATTGCCTTCACCTCCAGTTGGGGCTCACAGTTTGACATAACTGGGAAATTGGCCGTCGTTATTGGTTTTGAGCACATAGTGTTTATTTTAAAATTCCTGTTGGCCTACTTGATTCCTGATGTTTCAGAGGATGTCAAACTAGCAATCAGAAGGGAAAAATACCTGGTTCAAAGAAAGATGGACAATGAAAGTAAACCCATCAATGATTTCACTAAACTTTACCCAGATGAAGTCATCAATGAAGAAGATTCTGAAAATGATGAAAAGAAAGATGTCAGCCCTGCTCGTAGAAAGAGGCACAGGAAAGGAAACAAGAAGCCTGTCGATGAAGAGACTGAAGTTCAGCAAATAAATGCCTTCGATGAAGTATCAGAGATTCAGGATGTGCCCAAAATGCATTCTGCTTTTAGTACGAGTGATTCACGTTTGGTCACCAAACCTAAGAAGAACAGTTACATAGATTCTGTGTTTCACTTGAAATTTAGATCGTCTAGTTTTCATAAAATACCAACAGATGACTCGTCAACTGAAATATTGATCTCAGAAGCTTAA
>XP_013091796.1_B.glabrata
ATGTCTATTTTAAGAAAACTATCAGCCGCACCCAAGGAAAAACAAACAGATGAAATAATAACCCTTTCAATTAGGCCGCTTAATGTTACAGTAACAGACAACAAAAGTATTAATGATGTAGATCTAGATCCTAGCAATGCCCATGAAGCTCAAAACAGAGGCTCTCTAAAATTTGTAGATGCAAGCAATAAAGAGGATGATATTTATAGTCAAGAAATACCTGTGGACTTGAAGCACATTGACTTTGTCTTAGTTCATAAAACAGCTGCTACAACAGACAAAGATGAAGACAAAACATCGAAGCAGCTGATCAATATGCGTGAGGCATTTGAAAAAAAGATGACGTCTGAAGGTCTTGTCATATATAAACGCAAAGCTAGTGATCTTGTTTTTACAATTATTCATTGTCCTTTTAAAAGACTCTGTATAGAAGCAGAGAAAGTGAAACTACAATTGCCTCTGAAAGATATGGGCATAAAACAAACAGCGAGTGGTCTTATACAATCTTATACAAATAAATATTTGGAAACAGAGAAAAATGTTGTCAAGTTTATCTGTACTCCATTTATCATGAAACAGTTTCATTTTTTTGAAAACCATGACGATCCTGATACATTTTTTATGACTGCCATTAGATCATTACTTGTGCACAATATCCTAATCAAATGTGATATCAGAAGTGAAATAGAGAAGCTAGAAGAGGACAAAGAAGAAAACATTCAGTTAGAAATATTTGAGCCTGATCTGATTAAAGTTCAAAGTCTTCATATGAAAGGTTTAAACTACATGTTGATGAAGAAAGCCTATATTCAGTGCTTTCCTTTACATGAAGAGTCCCAGCTTGACACCATGTATACTGGTAGTATTTTAAAGAAACAACTTCCCATATTAACTAAAAACTATACAGAAGAGAATGACATTCGACTACAGCTGAATAAGGAGTGGACCACCATGTTTGGGTACCAACCCATTTGGAAAATACGGTGTTACTTTGGAGAAAAGATTGCTTTCTACTTTGCATGGGCTGGCATGTTCGTCACAACGCTCTGGGTTCCCATGGTGATTGGATGGGTTGTGTTTTCTTATGGATTATATCAGAGCTTTACAAGTCCATTGAAGAAAGAAGGCACAGAGGATGAAGTCGATGTTATCAACAGTTTGAAAAGAGCATTTGATAACAAAGCCACGCCAATATTTGCTTTGTTTATGTGCTGCTGGGGGACTATATTTCTGGAGGTATGGAAACAACATTCTTCCAGATTGGCATTTGAGTGGTCTGTAGAGTCTTTTGAATACGATGAACCTAAACGCCCCCAATTCTATGGAACAAAAATTGTTAAGGATCCAGTCACAGAAGAAGAAGTTTGGTTCTATCCTTACTGGTTAAGGGCTATAAAATTTTTTGCATCTGGGACAGTACTATTTTTTATGGTTATAACAGTGATAGCCAGTGTTTCAGGGATCATTGTGTACAGAGTCATTGTCAGCGTTGATTTCTGTCCTAAAATGAATGGCAAAGAATGTTTTCTTTTGACGTCTGTGACTTCAAGTGTTTTGAATGCTTTGTCTATTACTATTCTGGTTCATATTTATGATAAACTGGCTTTATATTTGACAGAATGGGAAAATCACAGAACTCAGACTGACTATGACAATGCTCTTATTGTCAAACTTTTTGCATTTCGTTTCGTCAATAGTTATAGTTCTTGTTTTTACATTGCTTTTCTTAGAGAGTATGTAGGTATATTAGAAAAAGACTATGTGGACACTTGTCATGGTTCTTGTATGAGTCAGCTGACTGTTCAAATCATGGTGCTTATAATAACTAGCATGGTGCCCAAATTTTTAATAGATATTGGCTACACAATTGTGAGGAGTGTTTTCCTTTCCTTTGGAATGTGCGATCGATTCACCAAGGCCGCTCAAGTACTGACCGACAATGAGGAAAAAGATCAAGTGCTCCTGTATATAGAAAAAGAATTTTTGAAACGGGACGCAGGGGACATAACTCTGTCCGAGTTTACTGAGAAAGTCATACTATATGGATACTTAATGATATTTGCTGCCTCCTTCCCATTGGCACCTATGTTTGTAATTGGCCTCTGTTTCTTTGATATGCGTTTAGATGCATCTCGATTGCTGAGATTTTATAAAAGACCCGTTGCTCACATTTCTCAAAATATAGGTATATGGTATGCCATACTGAATTTTCTAAACATTGTTGGTGTCACAAGTAACGCTTTTCTCATTGCTTTTACCTCCAGCTGGGGACAACAGTTCAATACTATGGAGAAACTGATAGTAGTCATAATCTTTGAGCATCTTGTTTTTGCACTCAAGTTCTTCCTGGCTGTACTGATTCCTGACGAGTCATTTAGTGTGAATCTTGCCAAAAAAAGGAAAAAGTATGTGGTTCAGCAGAGATTTTTAATGGAAGAAGACCTAAGTAAAAAGCAAGAAAGGATAGATACTGATCCTGTAGATGACTTAAACAAAGATACAGAGAATGTTTTTAAACAGAGATCAGGTGTTGAAATGACATAG
>XP_009022871.1_H.robusta
ATGGCTGAAAAGCTAGATTGGTTGGCTGTTGTTAGTCATTATATGAAGAACATTAATGATGACAACACAAAGCAGATAGATTTTATTTTAACTTTCAAAAATGATGATGACGAAGAAGCGCGCATGGCTCGTCAACATTTTTTCCAATCCCTTATAAAGTATGGACTAATATGTCAAGAATTATTCACTAAAGATGATATAACATTCGTTGAAATAAAAACTCCACTGTACCTCTTATGCTCTGAAGGTAACAGGATCGGTATCATGCTGGCTTCACCTGTGAAAAGTTCATATGAAGATCAAAAGTCAGGTGGCTATATGTTTAAAAAGTTTTTCAAGTTCAAAAGAAAATTTCTAAGTGAAATTTCAGTTGACTACTTGTCAATGCCAATAAGAAGGGAGACAGCAAGGATATGGAGTGCAATTGCTTCATCTTCTGGTGAGTCAGCCATTTTCAGGTCATCACAGAGATCTCTACTGACATATTTCATCATGAACAGAGTTGATTTGTTTGAAGATGACGACGATGATGACAGTAAGAGTTATCTTTCCTATGTTGGTCATCATAATAACAATGCCAACATGACCTCTGGTATGGGCTATTATAATCATGCTAACAATCTTAGTACAGGTAGAGATGCCAATGATAGCAATAATAATGATAACGATGTTGGTAACAATGAAGAGTACAATGATAACAATTACAATGTAAATGGTAATGCAAATATCAATGCTAGTGGGTATGAGATAAGAAGTGGCGATGATGAAGATGCTGAAAAAATGTGGAGATCCACAAAAGGTTTGAATCACATGCTTCTGAAGAATTACATAGAAGATGCATTCCCACTGCACGAGTACACATATTTCAATGGCACTACGTCTGATGATCGTGACACTGACGCCAACAACAGCAACAATGCAATCAATCCACAAGTAGATGACATGCATGAAATGATATCACCTTCTTCTTCTTCTTCTTCTTCTAACCCTTACGCTCGATCATCTTCCAAAGGAGAATGGACATCAGCTAAACTGGAGCTGTATGATCGGTGGATGAAGATACACAAGTTTCAGCCAGTGAATGGTATAAGGAATTATTTTGGAGAGAGGATTGCACTGTACTTTGCGTGGTGCGACGTTCTAATTGCTTCTCTGCTGGTCCCCATGAGGAGTGGCAGGCCAAGAACAGGTACATTTTTCCTTGAACTGTGGAAGCGTCGAAATGCAACGTTAGCCTACATTTGGGACGTGTATTCATTCGAAGACCATGAACCAGATCGTCCACAGCATGTCCTAAGTGGTGGCAAGGAGCGCTCACTCCTCATCACATACTCTGTCTCCATGGCTACCATACTCTTCATGGTCTGCGTAGTATTCATTATAACGGCGGCACTCATCTTGTACCGTGTCGTCATGACAATTGACTTTTGCCCGAATGTTCCCTCTACGAGTTGTCTCTTGGTGTCTGTCATTGTGGCTACCATCCTAAACACCATCGGCATCATGGTTCTCAACAAGGTGTACAAATGGGTGGCCACCCGCTTAACTGATTGGGAAAATCGAAGAACTCAGACGGATTACGACGACGCTATCATTTTAAAACTGTTCGCTTTTGAATTCGCGAATTCGTACACGTCGTGTTTCTACATTGCCTTCTTCAGAGGGCTAAAGTTGAAAGATGGTTTGTTTGGATTGGGTAGCAAGTACAACGACAACTGTGGTGAGTCTAGTGATGTTTCATGCATGCCCATGTTATCATTCCAAATTCTTACACTCATGCTCATGAAACCACTTCCGAAGTTCTTCACCGATCTCCTGCTACCTTTTTTAAAGAAGCACTTTGCGAAATGTTCGAATCGAGTTAGCAAGCGCTCTGAATCATCAAACAACCATGCTCACATTGAGAGGGAGTACCATAAAGTTCCTATTGGTGACTTCACCACCTCTGAATACACTGAGAAAGTTTTGCTCTATGGTTACCTCATGTTGTTTGCGGCCTCGTTTCCTCTTGCTCCGCTCATCACTGTCTTCTTCCTCATTATCGACACTCGACTTGACGGCAAAAGGTTGATAAAAACCAATAGAAGACCCGTTGCATTCATATCGCAAGATATCGGTCGATGGTTCGATATTTTGAATTTCATAAACATCGTCGGAGTCGCAGTGAATGCATTCCTCATCGCTTTCACGTCAGCCTGGGCCAACAAGTACTCATTGGATACAAAATTGATCATTGTGTTAATCTTTGAGAACGTGGTGTATGCCTTGAAATATATGATTGCCATTTTGATTCCCGACACTCCGAAGTCTATCAAAGACGCGTATAGAAAAGACGTCTTCAAGTTAGAAAAACTAATATCTGATGCAAATAAATCTCAGGCCAAAATGATGGTCTTTATTAACATTAACAAAACATATGAATCCATCACTAGTCAGTATATCGCAAGCGGATATACGTATGGTTTTGTCAGGATGTCCAAAAATGATTTTGTTAACCATTTATTGCGTTTATAA
>XP_006816507.1_S.kowalevskii
ATGGAAATAGTTGATAGTTATCACAAGCTAGATCCTGTTTCTGAGCTACCAGATTGGTACTATCCATTTTACAGACAATTTGTCAAATTCATGATGTCATGTAGTATTATGGTGTTTATGGTATGTTTGGTAATTGCCAGTGCCATTGGTGTAATTGTATACCGTGTTGTATCCAGAGTGGATTACAGTAACAATCCAATGGAGGAGTTTGTTTACTCTACTCTACTATCTTCTGTTCTCAACTCAGTCTCTATAATGATTATGGGCAAGATTTATGAAATACTGGCCTATAAACTAACTGATTGGGAAAACCACCGTACTCAGACATCATACGATGACGCACTCATAATAAAACTGTTTGCATTCCAGTTTGTCAACAGTTATGTGTCATTGTATTACATTGCATTCTTCAGAGATGAAACTTCAAATGATGGGATCTTAGATTTTGGACCGGAGTATGAAGACACATGTGACAACAACGACTGCATGTCAATGTTATCATTTCAAGTCTTAGTGCTTATGTTGTTGAAACCTTTGCCAAAGTTCTTCAAAGATATTATATTACCTTGGTTTATTAAAAACGTCAAGAAATGTCTGCGGAAATGCAAAAATAACAAAGTGGATGAAGCCGAGAAGCCGGACGATAGCACTAAGGTTGAAATGAATGATTTCTTAGAACGAGAACGTCAGAAACCTCCAGTAGGAGACGTTTCTCGTAGTCCACCCGTTGGTGATTTCACACTGATGGAGTACAACGAGAAGATAATCCAGTATGGATACCTTATGGAGAAGTACCAAGTCACCAAGATATTGGAAACAGCTGGATTGATGCCCTTAGAGGAAGGTGCCCCGATGATAACTAGTGCAACGGCACATCTCGTAGGTGGTTACAGTATGCACCAGATTGGTTTGACTGGCGCTGGCGTCCCTGCAATCCATCCATATGAGAAACGCAGAGAAAGTCTATCATTCTCTAGTCCTACAAAGTCTAGTAGTATTGGTATTGACCGTGACATTGCCAGGTACGATACCCAGGGTAATATGCATTTTAAAGTGACTGATGATCTGTTTGCCTGTTCTCTACCATTGGCTCCGTTAATAGCTCTGCTAACTAATCTGTGTGATATACGTGTTGATGCTAAAAGATTACTCTGGTTCAATAGAAGACCTGTAGCCCTAGTTGCACAAGATATTGTTAGTTGGCTTGTTCTTAAACTTGTCAGCTCTTGTAAACTTTATGAAACTTTATATTCACAGCATTGTGTATTTGCTATCAAGTTCTTGATTGCCTATATGATACCTGACGTACCTACGGATGTCAGCCTCTCAATGAGAAGGGAGAAGTACCAAGTCACCAAGATATTGGAAACAGCTGGATTGATGCCGTTAGAGGAAGGTGCCCCGATGATAACTAGTGCAACGGCACATCTCGTAGGTGGTTACAGTATGCACCAGATTGGTTTGACTGGCGCTGGCGTCCCTGCAATCCATCCATATGAGAAACGCAGAGAAAGTCTATCATTCTCTAGTCCTACAAAGTCTAGTAGTATTGGCATTGACCGTGACATTGCCAGAAGAAGGAGAGCGCTTCGCAATGTCAAATGGTACATGTAA
>XP_030836627.1_S.purpuratus
ATGGAACCTATTTATGATGAGACCTACGGGGGCAAGGCCCTCAATCTGGCTCCAATCGAGATGAACGGCGGGAAGAAGAAGAAAAAGAAAAAGAAGAAGCATCGGAAGTCGCACGAGGCCAAGACCATAACCAAGAGAATAGACTATGTCTTGGTGTACAAGCACCGCGAGGAAAACTCCTTTGAATCCGCGGATGATTTTGAGGAGTACAGCCGGGAGAAGGAGCTCCGTGATCGGTTCCAGGAGGCCATGGTGACCAAGGAGCGGCTGGAGGTCCAGGAGGAGACGGTTGGGGATCACACCTATGTCAAGATCCACAGCTCCTTCAACAGGCTCTGCAAGGAGGCGGAAGACATCAATCTGGAGATGCCACTCAAAGGGGCTGCAATAATTCCAAACAAGAAGAAAGGGTGCATAGCCGGAATTGAGAAACGATTAAAGACTGATGATGAATTGGACTTTGTGAGTGCACCGTTCTGTGTTCAGAAGAGGAATGTTTTTGACGGGATCGATAACCAAGAGACATTCTTTAGATCAGCCACGAGGAGTTACCTGACTCATCATATATTGATCAATATGGATGTCAGAGAATCTGGAGATAAGAGGGATAACGATTCGATGAGGAGAAAAGGGCTACCATACATGATTCTGAGGGGTATCTATGTCGACGGATTCATCCTCCATGATGAGTCTGTGTATGAAGATCTGGATGAGGATGAGAGGGATGCAATGAGGAAAGAAAGTGAGAAGCTGGGACACTTCCTACCTGATCTGGATCATAGAGAGAGAGACTTTAACATTACACGTCGAGACTCCAGATTTGATATGCAAAGAACGTGGGTGCGATTCTCCAAGTACCAACCGCTGTGGAAGATCAGGAACTACTACGGGGAGCAGATCGCTTTCTACTTTGCGTGGGCAGGAGCGTTCGCCACCTATCTCTGGATACCTATGCTTATGGGGCTGGCAATTTGGGGCTATGGTCTTTTCCTCAGCATTGAAAATTACCAAGACATGGTGGATGATAAAGGAAAGCAGCGGGACCTGATGGAAGAACTAGAGGCAAATAAGAGCCTTTATAATCTGAGTGCATCGGACGAGAGTCTATTAGCAAATCTCACTCAACAATTGGAAGACGAGTCTCTCATTACCATGATTACAGATGCAGGCTTGACAGTGTTCAAGAACTCTTTTGACTCAGAAGTGACTCCATATTATGCCCTCGTTATATGTCTTTGGGGTACAATATTCCAGGAGGTTTGGAAGAGGAAGAGAGTGAAGCTGGCCTATGAATGGGATGTGGATAACTATGATATGTCTGAACCTGACAGGCCAGAGTTCTATGGTACCAAGGAGAGACCGGATCCTGTATCTGACCTACCAGACTGGTACTATCCTTTCTACAAAAGCTTCTTGAAATTCATGACGTCTTTTGGCATCCTCATATTTATGGCGTTGCTGGTTATCATGAGCGTGATCAGCGTGATTATCTACAGACTTTTCACGGAGGCTCTTCTCTACGACTCGGACAGTCTTGTTCAACTCCTCGTCTCTGTCTTGATCTCTTCTCTTCTGAACTCAATTTCCATTCTCATCTTGGGAAAAATATATGAAAAAATAGCTCTCAAGCTGAATAGTTGGGAGAACCACAGAACAAAGAGTACATACGAGAATGCTCTCATCGTGAAACTCTTTGCCTTCCAGTTTGTCAACAGCTACTCTTCCCTCTACTACATTGCTTTTTTCAGAGATCAATCTGGGTCTGATTCTTTCCTTGGCATCGATGGCTTAAGGGATTCCTGTACGGATAACAACTGTATGTCCATGCTGTCTCTGCAAGTCTTTGTCCTCATGTTGGTCAAACCGGTTCCAAAGTTCCTCAAGGATGTCATCCTCCCATACGTAATCAGGAAGGTCAGGAAGCGGACCTGCTGTCGGAAGAGCCAGGTCAAAGACCTTGACATGGAGAAGATGAGCCCTCACGCTCAGTACCTCATGAGAGAGAGGAACAAGCCCCCTGTAGGTGACCTTACGCTAGGGGAATACAACGAGAAGGTCATTCTCTATGGCTTCCTCATGATATTTTCTTCTGCGCTGCCCATTGCCCCACTCATTGCTATCACCGTCTTGCTACTGGACATCAGGATAGATGCAAAGAGGTTACTCTGGTTCAACAGAAGGCCTGTAGCTTTTATCGCATCTAACATAGGAATGTGGTTCTCGATCCTGGACTTCATCAACTTTGCTGGTGTGGTGTCCAATGCCTTCATCATCGCATTCACAGCTCAGTGGGGCAAGAAGTACAGCTCTGTGGAGAAGCTCTGGATTGTCATAGGCTTTGAGCACATTGTATTTGCAGTGAAGTTCATGATCATGTACATCATTCCAGATGTACCGTCAGATATAGCACTCGCTATGAGGAGGGAGAAGTACCAGGTGGCCAAGATCTTGGAGGATGCCGAGAACCAGCCGCCCATGAAAAGTAAGGACTTTATGAGTCGCGTGATTCCTAGCGGGTCCGACTACAAGGGCCTCAATTACTATACCTCAGAGATGGATCGGATATCCAGCAGCAGCCAGTCCCTTGAACACAGTTTCAACGCGGGCTCCCCCGTCAATTACGCGGCCTCGGCTGCCGATGCCGACGACATGTACGAGAGAGAGGCTGATAGAACAGAGTTAACTTACGATGAGAATGGAGACTCATACTTGGCCAGCCCTCGCTTACTTCCCCCAGAGGAACCCGTCAAGAAACGCAAGAAGAAGAAGAAGGCGAAGACCCCCCGTTCCCCGCCGGTTGACCCCGACCTACCCCCTCTCCAGACTGCAGGGGTGTACTCCGTCATGAATCCTAACATGAATCCCAACCTCGCTTACCCTCCTAACTACGGTTTCCACCCCTCCTACCCGCCAGATAACAGCTTCAATGATACCTCCCAGGAGGTACCGGTCACGTACCCGTTGCCTGTCAATAATACATTCACAGGACCCTTCTAG
>BL19247_cuf12
ATGTTCCGTCGTCATATTGATGGCTTCAATAAAACAGCACTTGGCTTCCTGTTTCTCCCCTCTTCAGCACTCTCTGTGGTTATGTGGTGGATTTGTATCGTGATCATCAGCATGATAGGAGTCATCATCTACCGAGTCTGGGCACGCATCTTCTTTCAGAGCGGAGACATGTTCACGAGACTGATGCTGTCCACTGTCTGCTCGTCCTGCATGAACGCAGTCTCTATCATGCTCCTCGGATGGGTTTACAAGTGGATAGCCGTGAAATTAACAGACTGGGAAAACTTCAGAACGCAGACAAGATACGACGATGCCTTGATCATCAAGCTCTTTGCGTTCCAGTTTGCTAACAGCTATGCCTCACTGTTTTACATCGCTTTTGTGAGAAAGCATGGCGAAACATTCTTCACGTTTTTCGGACTCCCTCTGAAGGACGACTGTGGCATAGACGAGACGTGTATGTCAGAACTGTCGTTCCAAGTTCTCATCCTCATGCTGTTCAAACCTGCACCGAAAGTCTTCACCGACCTCCTGCTACCTTGGCTAAAGAAGAAGTGGAAACAGTGTAAGTGCTGTTTCAACAACAAGGTGGACAAGTCTATCGATACGGCCGACACCCGCCTGCCCGTCAACGACTTCATTGAGAAGGAGAGGCAGAAGCCTGAGCTGGGAGACTTCACCCTGTCAGAGTACAACGAGAAGGTCATTCAGTACGGGTATCAGATGCTCTTTGCAGCGTCCTTCCCTCTGGCCCCCCTGCTGGCCATACTGACCAACCTGTTCGACATGAGAGTGGACGCTCGCAGACTGCTGTGGTGGAACAGGCGGCCGCTGGCCCTCATCGCTCAGGACATCGGTACCTGGTACTCCATCCTGGAGTTTGTGAATGTGGCAGGAGTCATCAGTAATGCCTTCCTGGTGGCCTTCACCGCCAGCTACTTCCAGAGTTTCTCCACCATCGACAAGCTCTGGGTAGTCATTGTTTTTGAGCATCTAGTGTTTGCGGTGAAGTGGATCATCGCGTACATGATTCCTGACGTTCCTGCGTCTGTCAGACTCGCCATCAGGAAGAAATATTTCAAAACCAAAAGAATCTTCGAGGAGGCATATGCGGATGAGATGTTCAGAGCCGACATGGAAAAGTTCCAGGTTTCCAAGCTGATGTCAGGTTTTCCGTCGACGGCGGCGTTTGGTGAGCCGAGGTCGCAGGTATCCTGGGACGACCAAGACGGCGAGATCCCGCCGCCCTTGAAACCGTACACGATAACAGACGGCGGACACTCGACGTCGGGGTACGCGACGCAAACCACTGCGATAGCAAGCTCTGCTCTGGACCAAGCGTACCCTGACAGCGCTTCTCACAAGAGTTCCCCAAGTGGCAACTTTCTCCACCTCCTTGCTCAGTAA
>XP_013418581.1_L.anatina
ATGTCTGCAGGCTTGCACACTATGAATGGTGGGTCCAACCTGCCTCCCATCACTGAGGGGAAACCCATGGACAGCATCCTCAGAGCTAAAACTACAGTTCTGAAACATAAGAAGAAGAAAAGAGAACGTTCAGTAACAGGGATATCAAGTGAAAATGCCAATAAAAAAAGAATTGACTATGTTTTGGTGTATACAGAGGAGCAGCTGAAACCAGATGCAGATAAGGAAGAAATTGAGGAGTTTGAACAGAGAAAAGCAATGAGGACAAAGTTTCAGGGAGCTCTAATGGCTGAGGGATTGACATTGAATGAACTGCATGTTGTAAATAAAGATGATAAACATGAAGTCTTTGTCTTAGTTCACACTGGCTTTGAGGATCTGTGTCTGGAGGCAGAGAGCGTTCACCTGGAGATGCCTTTAAAAGGGCTGAAGGTCAGTGAACAAAGAGTAGACATTGAGGAAGAGGAGAAGTCATATGGTAGAAAACTACAAGACTGGGTTCAAGAATTGCAAAGAGTCTATCTGCAGACAGATAATGAAGAGGACTACATCAGTGCACCCTTTCAGTGTTCAAAATCTAATCACTTCAAAGATTTTGAGGACAAGGACAAGTTTTTCCGTAGTTCTTTGCGAAGTTTATTGACGCACAACATATTAATCAACACAGATGTCAGGGACAAGACAGAAAAGGAATCCATTCTGAAACATGCCAACCTAAAGAATCATAAGAAACCGGATATCCTGGCCAAAAAAGCTCTTCCTTATCTTCTTCACAAAAAGATCTACACAGATGCCTTCATCATCCATGATGAATCAGTTGATGATCCTGAAAATCCTAGCAACAAAAACAAGAGTAAGCCTTGTAGCTCATGTTGCGAGGAGGAGTTTGTCAACCCAGTGGGGTTTGATATGGACCCTCGCTGGACTCTGAATCACACATGGACTAGGGTCTTCAAGTACCAGCCCCTCTGGAAGATAAGGAATTACTTCGGGGAAAAGATTGCCCTGTATTTTGCATGGTCTGGTTTGCTTATTACTTCACTATGGATGCCAACTTTGTTTGGTCTGAGCATATTTTTCTATGGGTTGCATTTGAGTGTCCAAAGACTTGGCAATCCATTTCATGTCAACACCACATCTACTGAGAACCAGACAGAGCTGGAACTTATTAAGAGGCTCGTGGACACGGCAGAAAACCTGATGGACGTGATCAAGGAAGCCTGTGATAATGAAGTGACTCCATTCTTTGCTCTAGCCATATGTCTCTGGGGCACAATTTTCCTTGAATACTGGAAGCGGACAAATGCTACGCTGGCCTATGAGTGGGATGTGAACAACTTTGAAGTGGCTGAGCCAGACAGACCGGGCTTTAAAGGGACTCACAGTAAGATGGATCCCATAACAGATGAGCTAACGTGGTACTACCCCTTCTACCGCCAGTGTACCAAGTATGCCGCATCCTGCATGGTCCTAGTGCTTATGGTGTGCCTGGTGTTCATCAGTGTGGCTGGAGTGATATTGTACAGGGTGGTGATAACTGTGGACTACTGTACCATATGGCCCTCTACCATGTGTCTGCTCTTTGGCACAATAGCTTCCTCACTCATGAATGCCATATCCATACTCATTCTGGGCAAGATTTATGACAAAATAGCATATATTCTCACAGATTGGGAAAACCACCGAACACAAACAGCATATGACGATGCCTTGGTGATCAAGCTGTTTGCTTTCCAGTTTGCGAACTCCTATGCCTCTTTGTTTTACATTGCCTTTTTCAGAGGGCTAGATGAAGGGTTGTTTGGTTTGGGTGATAAGTATGTGGACACCTGTGGTACTGGCAATAACTGTATGTCCATGTTATCCTTCCAAGTGTTGGTGCTCATGATTATCAAACCCTTCCCCAAGTTATTGAAAGATGTCTGCATACCTTACCTGAAGCAGTTGTGGAGGGAGAAAATCAAGGGCTGCTGCAGCAGAAAAGAAAACAAAGTCAGCCCAGAGAAAGATGTCAAAGTCACAATAGATGACTATGTGGAAAGAGAGAGACAGAAACCAAAGCTGGAAGACTTCACTCTGAGTGAATACACAGAGAAGGTCATCCAGTATGGCTACCTTATGTTGTTCTCGGCCTCACTGCCGCTAGGACCTTTGATAGCCCTGCTGACCAACCTGTTTGACCTGACAGTGGACGCCAAGAGACTACTGTGGTGGTACCGCCGACCAGTGGCTTTTGTAGCACAAGATATAGGCATGTGGTACTCCATCTTGCAGTTTGTCAATGTATGTGGGGTGGTAAGCAACGCCTTCCTCATAGCTTTTACTGCACAGTGGGGAAAACAGTTTGGTGCAGTGGAAAAGCTTTGGCTTGTCATCATATTTGAGCACACTGTGTTTGCCCTGAAATTTTTGCTGACCTATATCATCCCTGATGTCCCGTACAAGATAGAGATTCAACAAAACAGGGAAAAGTACCAGGTTGCCAAGAAGCTGGAGAGTGGGCAGTTCTTGAATAAAGCACAGATGAAGATGGACATCATAGCACAAGCAGCCACCTATGTAGCAAGAACTGGCTCTGTTGATGCTTTACAAAATAACCCGGACTATTTAAAAGCAGAGGAACCCACACCACAGGGTAGTGCATCCTCATTAAAACACAGGCACAAGAAGAAGAAACACAAGCTGAAGCTTCTGGGAAAACTTGGCGTTGCTGATCAGTCAGCCTCCAAGGCCAGCTCCAGGGTGACACTGAATGATGCTGATGATGGGGCTGCCCTGGTACCTAGCTCAGAGAGGAAGAAGAGGAAGAAGAAGGGTCATCATCACAAACATGGAGGGCATGAAGACCAAGGTTATACAGGTGACACAGACTTGACTCCACGGCTGGAACAGGGCACACTTGCCCCCCGTGTTGATGTGGGTGCTTACCCCGTGGAACAGGTGGAATATGAGTATGAACCAGGAAGACAGCATCTTCACAGCAAGTCTGACAGACGCAAAATATATAAGAAACTAAAGCCTATCAGCAACATCAGCTATGACAAGCAAGGGATGACTTACCTGAGTATGGAGCAGAAGTTTCCCAACTCCAGACCTGGACCTCCCCTGGAGAACAAGACCGTCCTGAAACAACTGCCCGCCATTGATGAGGTGAAGGTGGCTACTCCTGCTGGCATTTACCAAATTCCTTGGGAGAGTCATGCATGA
>PAA92530.1_M.lignano
GACGTCGAAAAACTGGGCGGCAGCAGCCACCCAGGCTTGATGGTGAATAGCGGACTGGGCTCGAGCGAACCGGACGACATCCTTGGCCCAACCGAGTTTAAATGGACTGGAACCCACCTGCCCAATGTCGACTACGTGCTGACCTACCGGGACTGCGATCACGATGATCACACGGACTTGAAGCCGCAATTGCGGCAAATCTTCTTGGACACGTTGAAATCTCGCCGACCGGGAATCGAAACCGAGACCTACGAGTACAACGACGGCGGCGACCACCCGCTGATGTTTATCAAGATTTACGCCCCGTTCAATGTTCTGGCTCGCGAGGCTGAGAAACTCAAACTGGAGATGGCGCTGGACAAGACAATTTCGCCTCTGGAGAGTTTCGATTTGTTTCAAAAAATTGGCGACTGCTGCAATATGATTGAAGATGATGAAGAGGACTTCATCAGCGGGCCGTTTACCCGGAGAAATCTGCACCTGTTTCGGGGCCACGAGAACAAGGAGACATTCTTCCGGCCGGCACAGAGATCCTACTTGGTACACAACATATTGATTAACACGGATATTGGTTCGGCTGCCATTGAGCTGGACAAGGATCTTTCAATGACAGCCCTACCAAAGCTGCTCCACCGTGGAGTCTTCACTGACGCGTTCATCCTGCACGACCCGTCGGAGAGAGATCCCTGGGTGAAGAGCTTGAAACGCGACTGGCTCAAGGCCTATCCTGGCGATTATAAAATCGACCGGAACCGAGCCACAGACGAAGAGATCGCCAAGGGCAAAAAGTTACAGGCCGTTCTGCAGGTGGGAGACTGCCAGTTCAATTCGATCTACTCCCCGGACGAGCGAGCCCGACTCAACAATGTGTGGACTCGAATACGCAAGTACCAACCGCTGGACAAAGTTCGAAATTATTTCGGCGAAAAGATTGCATTTTATTTCGCCTGGTCTGGTCACATGATCTCCATGCTGTGGGTGCCAACAGTGCTGGGCATTGGCATCTTCATCTATGGCCTCGTGCTCAGCATTCAAAGGCAGTCAACAACAACATCCGCTACTACAACTTTGGCTCCTAACGTAACAACGACGGTTCAGACTGACATTGAAAAGGTAATGGGGCTGGTTGACGACATGTTAGCAACCATAAAAGAGGCCTTCGATAATCTACTGACGCCAATATTCGCTATAATTATCTGCTTATGGGGCACCATTCACACTGAACTGTGGAAGCGATACCGGTCAACCCTGGCCTACGAATGGGACGTCAACAATTATGAACACTCGGAGCCGGACAGACCTGGATTTATTGGCACTAGAGAACGATTGGATCCAATCACTGGCAAAATGGACTCTTACTATCCGGGTAGTCACCAGGCAATGAAGTTTGCTACGTCATTCATCATTCTGCTAGCGATGATCCTTATAGTGTTCATCGGAGTGGCCGCCGTGATTGTCTACAGAATCTTCGTTACCATTCGAGTTTGCCCAACGGTCAGCAGCACCAACTGTCTGATCCTCAACGCCGTGATCAGTTCGCTTTTGAATGCAATTTTTATCATCGTTATTGGCAAGGTTTACGATAGGATTGCCTACACTCTGACTAACTGGGAAAACCATCGAACTCAAACCGAATACGACAACGCTCTGATTCTGAAACTGTTTGCTTTCCAATTCGCTAACTCCTATAGTTCGCTGTTCTACATCGCTTTCTTTCGCGGGGACAACCTTTTCATGCCGCCAAATGGAATTTTTGGTCTTGGAAAAGAATTTGTGGACACCTGCGGCACCGATGGAAACTGCATGTCAATGCTGTCACTGCAGGTGCTCATCCTGATGATTGCCAAGCCGATGCCAAAATTACTGATGGATCACGTCATGCCTTACCTGATGCGCCTTTTCCGCTCGCTCAAGAAGCGTTGCAGCCGCAGTCAGGTGGACACTGGAGAATCCAATTTGTCCAGACCCACAGACGTTAACGCCTACATTGTGAACGAGTATCAGAAATTTTCGCTAGGAAATTTCACCATCGAGGAATACATGGAGAAGATTATCCAGTTCGGCTACTTACTGCTGTTTGCGGCCTCCTTCCCACTGGCCCCGCTAATCGCCTTGCTCACCAACCTGTTCGACATCTCCACCGACGCCCACCGGATGCTGTGGAACTTCCGCCGACCCGTGGCGATGATCTCGCAGAATATCGGCATCTGGCACGACATTGTGGAGTTCATGAACGTTGCCGGGGTGATTAGCAACGCCTGCCTCATCGCTTTTACAGCCTCCTGGATTCGAAGGGACGAATTCGCGGCTACGTATAACAATATGACCTCCAAGTTGGCCATTGTGCTGCTGGTTGAGAATGTGGTTCTGGGGCTGAAGTACTTCATCAGCTCTGTCATACCGGATGTTCCATCGCTGGTGCAACTGCAAATTAGGCGTGAACGATACCGCGTGCCCAAGATTCTGAGTTCGGGCAATATTAACGCAATTTCGGATGGCGAAGACTCCAGCTGCAGCGTTGCCAGCCTGCCCCAGCGCAAACACGGCAGCGCACCGGACAAAGTTTCTATGGCCGAGCTAAGCCATCGGGGCAGCGATCCGCAGCTTAACGACGCCAAGGAGAAGCGTCGTCATCAGCGTCGGCGCAACAGACGCGGCGGCGATGACGTCATCGTCGAGGACGAGGCTGTTGATGCCTCCGCCGCCGCCGCTGCCACCGGGGACAGTCAGCCGCGACGTAACCGACGTCAACGACGGGAGAGTCGCAGGAAGCAGAAGGACGAGGAACAGCCTGCTGCCGCGGCCGCCGTGGATGATCAGCGCTCCGTCTCCGAGGACGACGGTGAAGAGTCTGACGGAGACCGCGGCTATCAGCCGTTTGGCGACAACTCCTCGCCGTCTCGTCGCGGCGATAAACGCCGTCGGAGAAAAAAAGAGGGCGGCGGCTCCAAGAAAGGCGAACGAATTCTGCACCCTGTAAAGCCGCCACCGTCAGCTGGAGGCCTCAATGCCATTCCAGAGTATCTGGGATCACCTGAGCCACCAGCCGATCCCGAAGGTGACATCAGTCTGAGACAGTTCGGCAGGCACGACACCAGAGATCTGACCTACTTCTGA
>PAA82607.1_M.lignano
TCAATGCTAGATGGCGGGGATATTAAAGCTGATGCTGGGAGCATACCCAGCATAACAGTGAGCAATCCGGTGCTGCAGTCAGAGGCTGTCAACGCCGCAGCTTCTCGAACTCCGTTCCGATGGGAGGAGACCAGGCTGCCGCACATTGACTACGTGCTGGTCTACAAACGCGACGGAAATGAAAGAAACGAAAAACTCAGAGAAGCCTTTCTGGACGTGCTGAAAATCAAGCGGCCCGGCATCGACACGGAGGAATTTGAATATGACGGGGAATTCGGGCAAAGTCTGGTTTTTCTTAAAGTCTACACACCTTTTCACGTTTTGGCCAGGGAAGCAGAACGATTAAAACTGGAGATGGCTCTCGACAAGTCGATTTCGCCGTTGGAGAGTTTCAATCTTTCTAAGAAAATCGGCCAGTGCCTGGGCCTTATCGAGGACGATGAACCGGACTACATCAGTGGGCCATTCACGCGAAATCGGCTGCACCTGTTCAAGGGACACGAGAACACTGAGACGTTCTTCCGGCCGGCTCTGAGATCGTACTTGACCTACAATATCCTGATCAACGCTGATATTGGCTCCAATGTGCCGGATGTGGATAAAGACGTTTCTAAGACTGCCCTGCCAAAGCTGTTGCACCGGGGCGCCTTCATAGACGCGTTCATTCTGCACGACCCGTCAGCCGACGACCCCTGGGTCTCCAGTCTCAAAGCCGCTTGGTTCAAGCGCCATCCGGACGACTTAGAAACATCAACGGCTAATCTGCCGAATCTAACAACGTTAAGGCGAGCCTCAACCCCGGTTGCCAGGCTGTTGAAATCAGTTCGGCGAATCGGCGAGTGCCGGTTCGATTACAGCTACGAGCCTGACGAGCGCAGACGACTCGGCCAGGTATGGAGCAGCCTGGTGAAGTACCAGCCATTGGACAGGGTGCGGAACTACTTTGGAGAAAAGGTCGCCTTCTATTTTGCCTGGTCGGGTCACATGATCAGCATGCTGTGGGCTCCCATGCTGATTGGTCTGGCAATCTTTTTGTACGGGCTGGCGCTCAGTATCGAAAGGCACATAATCAACGGTGGGACGTCTCCAGCCTCAAAGAATAGAACTGCTGATGCAGTTGAACAAATGATGGCCCTAGTAGACGACATGCTTGCCACAGTGAAAGAGGCATTCGACAACCTGTTAACTCCCATATTTGCCATCATTATCTGCCTGTGGGGCACTCTGCACACGGAGATGTGGAAGCGCTACAGAGCCACCCTGGCCTACGAATGGGACGTGAACAATTATAAGCACGCCGAGCCTGACAGGCCGGAGTTTGTTGGAACCATGGAGAGACCGGATCCAATTACTGGCAAGAGCGACTCCTACTACCCTGGCCACTATCAAGCCATGAAATTTGTCACCTCATTTATCATCCTGCTGCTGATGATCTGCGTAGTGTTCATCGGCGTTGCCGCAGTTATCGTCTATAGAATCTTTGTGACCATTCGCGTCTGCCCGAACGTCACCAGCTCCAGCTGCCTGCTACTGAATGCAGTCGTCAGCTCCCTGCTAAACGCCGTCTTCATTATCGTGATCGGAAAGGTGTACAACAATATTGCGTACGCCTTAACTAACTGGGAGAACCACCGCACGCAGAGCGACTATGACAATGCCCTCATTCTGAAGCTGTTCGCCTTTGAGTTTGCCAACTCCTACAGTTCGCTGTTCTACATTGCCTTCTTTAGAGACAAGAACATGTTCACACCGGAGAACGGCATCTTCAATTTGGGCAAAGAGTTTGTTGACACCTGCGGCTCCGACGGCAACTGCATGTCGATGCTGTCTCTGCAGGTGCTCATCCTGATGATTGCCAAGCCGATGCCAAAACTGTTCACGGATCACGGGCTGCCTCTCCTTATCCGACTGTATCGGTATACCCGTCGACGCCTCAACCGCGGCCGGCAGGTGAACTCAGCTGAGGCGGCTCCGCCCCGGCCCACGGACGTGAACGCGTACATTGTGCACGAGTACAACAAATTCTCATTGGATAATTTCACCACAGAAGAGTACATGGAGAAAATTATCCAGTTTGGCTTTCTAATGTTGTTCGCGGCCTCATTTCCGCTGGCTCCGCTGATCGCGCTGCTCACCAACCTGTTCGACAACGCTACCGACGCGCACCGGATGCTCTGGAACTTTCGTCGTCCAGTCGCCATGATGGCGCAGAACATCGGCATGTGGCACGACATCGTGGAGTTTCTCAACGTTGCCGGCGTCATTAGCAACGCGTGCATCATCGCGTTTACAGCCTCGTGGGTGAAACTGCCGCAGTTTGAGGAGATGTTGAACAATCTGCCAGCAAAACTCTGCATTGTGCTCATTGTTGAGAACGTGGTCCTTGGCTTGAAGTATTTCATCAGTGCTGTCATTCCGGACGTGCCGTCTCAGGTGCATCTGCAGATGAGACGGGAACGTTATCGAGTGCCGAAGATTCTCAACTCTGGGAACATTAACGCCATATCCGACGGAGAGGAATCCATAGCCAGCATGGTCAGCCTCGGCTCCCAGCTGCCATCGTATGTTATTTTGCGATTTTATCCCAATGATGGGAATATGTGTGTATCTTTTGTTTTCTAG
```
