## Supplementary material for "Evolutionary history of metazoan TMEM16 family": Supplementary Data 7.txt

```
TMEM16M

>XP_018650895.1_S.mansoni
ATGTCTACTAGTGGTGTTCGGTTCTGCCTTACAGTCCCAAAGTCTTTAAAACATCCAGAGTATTCTGATAATATCTATCAAATACGTGTTGTTCATAGACTAGCTGAATGTCTTAAAACTTCCATTATGGAAAATCGCCTAATGTCAACTTTTATTCCTACTGACAGACAGATTAACACTGAATGTGATGACCAGCCAGTATTTGCATCTTGTTGTACAATTGATGAAACATCAACAACTGGTGATTTTAATAGTTGTGGTCATTCTACACACTTTGTTCTGATATATATACCGAAGTTGTGGCTTAAACAATGTGCATCATTACTAAGACCGGATTTATCAATCGATAAACAAGAGTGTTTAGGACTAATATCTAATTTTACTAGAAGTCATGATAAAATGGAAAGACGATCTATATGGACCGATCGTTTCTCCACTTTAAATGTATTTCCAAATTCTGAAAAATTACGTCAGTATTTTGGTGATTCGGTTGGATTTTATTTTGTTTGGATGAAGTCATATTGTGTTTATTTAACTTGTCCGTTAGTCGCTGGTTTATTGTGTCAAGTGTTCAACGTACTAAATGGTCAACATTCTGAAGATAAGCACGTATCACTAGGAATTCATTTATTCTATACTGTTTTTATGATATTATGGGCTGTTATCTGTACTAAACTGTGGCAACGTGAGTATATTTCTTGTGTCGATCGATGGTCTGGCAACGCCTTAATTGAATTAGCAGCAAATGATTTAACATGGCTGTTTAACTTTATTGATCAGAGACCAACTTTTCATGGAACTTGGAGACAAAGTCGCGTTACTGGTTTGATGGAATTGCACTATCCCGCTGCTAAACGTCGATTACGTTATATGGCATCCGGTCTCATTACATTAGCATGTTTGTCATGGGCTATATTTGTAAATATCGCCTTGTTGAATATGGAAGGTTTTATCGTAGCAGAAAAGTCGCCATGGTTTCATATAGGATTAGTAAGTCAATTCGCTGAACCTGATGCAATATTTGATCCGAACGCCAATGGAATATTATCGTATATTCCTGGGGTTTTACACTCTTTAATGGTTTTCGTTATGAATCAAATGATTTTTCGTGTTATTGCTGAACATCTAACTGAATGGGAAAATCATTGTACAAATAAAGATTATGAACATTCATTGATTATAAAACGTTTCTTATTTGAATTGGTTGATGCTTATGGTGGTTTAGCTTATTTAGGCTTTATTTTAGCTGATCGTTTAGCATTACGTTCACTTTTATTAACAATGTTTGCTACTGATTCAATAAGACGTTTAACACTTGAATGTATTATACCATACATAATTTATCGATTTCGTGCATGGAAAGAGAAACAATCAATTGGTTTAATTAAACGTAATCAAAACACTGAGAAGCCTGTATATCAAATACGTGTTGAACGTGAATTATGCGCAGATATTTATGAATCATTTGATGATTATTTAGAAATGGTTTTACAACATGGTTATCTTGTATTATTCGCTTATGCATCACCATTATTTATTACAATTTTAGCTATATTATGTACATTTCTTGAAATACATTTTGATGTATTCAAATTATTTTGGGTAACACAATGTCCTAAATCGAATTTATTACTTAGAGGACAATCTATATGGTTATTGCTATTAGGTATACAAGCTTGGTTATCTGTATTAACTAATGCTGGTTTATTAATATCAGAAATTCATCGATTAGAAATGTTAACTGATGTGACAGCAAGCACTATATTTCTAATATTTGAACATTGTCTTATATTCATTGCTTTGTGTATACACTTTTTAATATCTGACATACCAGTTACTGTACGAGATGCTAGATTAGCTCGAGATTTCGCTAGAGCACGTTTGTTGAACCCTAAAAAAGATAATTAA
>PAA91128.1_M.lignano
CTCCAGGCTGCCTCCTACATGCCTGACTACTATCTGCACCTTCGCCGACATCGCCGAGGCAGCCACCTGGTGCTGGACGCCTGGCGTCGGCAGCTGCGCGATCGATTCGAGCTGGAGGAGGCCGGCGGCGGCGGAATCCTGCTGCTGACCCTGCTTGATGAGGCAGACGAAAGTTCTACCGCGCCTTTGACTGGCCACGAGCGGGCGGCCGCCTGCGCCCGTGCTCTGGCTCAGTGCCGCGCGGATGGGCCTCTGGCTGACGCTTTTGGCGGCAGCGGCGGCAGCGGAAGTGGCGGTACCTCCTGGCTGGATGCCGACCCTTCCTTGATGCGATTCTGCAAGCGAAAGGGCTTTCTCCGCTCCCACGGTCCCCTGCACCGGCCGTCGGAGGCCCGCTCCCTGTGGCGCCGCCTGCTGATGTCGGCGCGTCCACCAGTGGAGGAACTGCGCGCCTACTTCGGCGAGCCGGTGGCGCTGTACTTCGAGTGGATGCACTGCTACTCCTGCTGGCTGGGCCCGCCCGCCGTCTTCGGCCTGCTGCTCTGGCTGGCGTCGCTTCGGTCGGGCGTGTCGGTGGACAACAACCCCTACTTGTCGCTGTACGCTGTCGGCCTGTCAGTCTGGGGCTTCACATTTCTAAAATTGTGGCATCGGCGCGAAACGGAGCTGGCGCACGCCTGGGGCACCCTGGGACTCGTGCGGCTGGCGTCCAAGCTGAGGCCGGAGTTCTGGGGGCACAAGCGGATCAGCCCGGTCACCGGGGAGCTGGAGATTCATTATCCCAGATGGCGCCGCCGTCTGAAGCAGACCTGCTCGGGCATAGCAACCGTTGCTATGCTGCTAGTGGCACTGGCTTACACCGTGTGCAGCCTGAATCTGCAGGGCATGGTGGAGCCGGTGCACAGGTTCAACTACACCAACCCCTTCCACATCGCCGTACTGGCGGCTCAGGCCGGCCCCGGCCGCGTCTTCGACCGCACCTGCGCCTGGCGAGCTACCCTGGCCGCCGTGCTGCACTCCGCCGGCGTCTTCGTGCTCAACCGCCTGCTGTTCCGCCGGGTGGCCGAGGCTCTGACTAAATGGGAGAATCATCCCACCGTGGCCGAGCACGAGTCCGCTCTGGTGCTGAAGCGCTACTGCCTGGAGGCGTTCGACTACTACGCCGCCCCGCTCTACTTGGCCTTCTACGAGCTCGACGTGCTGGCGCTTCGCTCGGCGCTGTTCACCCTGTTCGTGGCCGACTGCCTCCGCCGACTCGCCACCGAGCTGGTGCTGCCCTACTGCCTGCTGCTCGCCCAGGACCGGGCCAGGCGACTCCGCGACGCTGCTGCCAAGAAGGCGGACGCCGATCAGCAGCCTCCTCAGCAACAGCAGCAGCAGCCGGCACTTCAAGAAGGCGACGCCGTTGATTCAATTCAAGACGCTCGGGCTGACAATTGCGTCACGGACAAGACCCTGCTAGCTGAAGTATCCAGCGATAAGTATGAGCAGTTCGACGACTACCTGGAGATGTGCATCCAGCATGGCTACATCCTGCTGTTCGCCTCCTCCTTCCCGCTGGCCTCCTTGTTGGCCATCGTCACCAACGCTGTGGAGACCCGGTCTGACGCCTACAAGCTCTGCTTTGTGACCAGGCGGCCGGTGGCTCCCGCGGGAGGCGCCCGCCAGTCCGCGGCCTGGCAGTCGGTGCTGGCGGCGCAGACCTGCCTGGCTGCGCTGACCAACGCGGTGATCATCTGCGTGTCCTCCGAGCAGCTGGCGGCCTGGCTGCCCGCCCTGTACGACTCCGTGATTGCCGACGCGGCGCCCGAGGCCATCATCGCTGCCGGCATGGGCCGCTATGTGGTTGCCGCGGCCTTCATCATCGAGCACCTCATCCTGCTGGCCGGGGCTCTGATTTACCTGTCAATCAGCGACGTGCCCGCGTCTGTCAGGGTGGCCTTGGACAGGCGGCTGTTCCTGGCCGAGACGGCCGCGGCCGCAGCTGGTGATGCCGGGGTCAAGAAGACTAATTAG
>ML102221a.RA_M.leidyi
ATGGGAGATTATGTTGTAATTTTACTTACTGATGACAAAGATCTTCAAAAATTTGTAAGCAAAAGAATTGTAGATAGTGGACAAACTGTTTCCAGGTTTGATCACCCTGAATATCCTGGACATGCTGCATTCATTGTTAAAACTCCTGACGATTTAATCAGAAAAGAAGCTGAGGGTTGGGGTTTTCTAAAGAGGGACGAAAAAGGCTTTAAGCGGGAGTATTTGAGTTCACAACATGATCTTTTTGAGCCCTCTTACACCAGTCAAGGGGATGTCAAATCTCTTTTTTCTCCATCTGAAGTTTCCTATATAACCCACGAGCTTCTTAAACGAGTGAAGATGAATGATGTGCCAGACTTTTTTCCAAGATCTAAATCGGGTGTGCTTCCTAGTGATTCTATGCTTTTAGCTTTGGAAAGAGTCCAAATTGTAGATTGCTGGCCACTTCATTGTAATGCTGAAGAGCGTTCAATAGCTTGGAAGATTGGTCCTTTAAAGAGATCGTTTTGTGATCATGTTGAACACTACTTTGGCTCAAATGTATCACTTTACTTTGCTTGGTTGACAAACTACATTATTTGGCTCATCATGCCTGCTCTTGTTGGATCTGTTGTCTTTCTGTACCATTTTATGCATCCTGATATCAATGTTGACAACTCAATGGTATCTCCTATCTACACATTCTTCATTGTAATCTGGGGTGTATTGTTTGTGAAAAGCTGGGACAGAGATTGTGCAGGCCACGTGTGTGATTGGGGGATAAATGCAGTAAAATGGAGACGAGAAGTACGTTCTGGGTACTTTGGCAGAAAAAGAATAAGTCCTGTCACAGGAATGCCAGAAAGGTATTTTCCACCTCAAGATAGATTATTCCGATACAGTGTCAGTGCCTGTGTTACAATTTTGATGCTAATTCTTGCCTTCTTTGTCATGGTCATCAGCCTGAATTTGCAAGGATACATACACAAGTATTCCTACAGTAAGAATTACCTTCTTTATACCAGTATTTCGTGGCTGTGTGATGAAGGTGAATATTTTGATCCAACAGGAAAAGGACCCATGCCGTCATTACTACTGTACATACCAGTCATCCTTCATGTTGTTATCATTCAGGTCCTCAATAAGATTTACCAAGTTGTGGCAATTAAGCTCACCAATTGGGAGAATCATAGATCTCCAACTCAACATGAGAACGCGCTCTATGTTAAACGATTTTTCTTCGAAGCCTTTGACTGCTATATTGCTCTCTTTTACCTTGCATTTATTGAAAATGATATTGTACTGCTTAGAAAAGAGTTGGTGAGTCTTTACACTGTTGATTCAATCAGAAGGCTGTCTACTGAAACTCTTATTCCTCTCATAACAAGAAAAGCATCAAGAGCCATAGCGAGTAAAGAGAAGGATTCAAACTGCAGCGAAAGAATTGACAAGGACTATGACAAAGATAGCTATGAGCAGTTTGATGATTACCTAGAAATGATTATTCAAATTGGCTATGTCACACTCTTTGCTGGAGCTTTTCCATTGGCAGCTCCCTTGTCTATCATATGCAATATTCTTGAGCTTTACTCTGATATATTTAAGCTGACCTACATAACTAGACGCCCAATTGTTCATAGAATTACAGATATCGGAGTCTGGTCAACACTTGTTAAAGGCATTGTCCTATTGTCTGTATTTACAAACCTGTACATTTTCTGTTTCACATCCGAGCAACTTATGACCTATGCACCATCACTTTTTGAATTGATTCCTCTTGAAGCAGAAGAAGCCCTCAAGTCAGGAAGTGACCATGTTCATGTCATAGCTGATGGGGCAGGCATGGCAGTAGCCACCATCATGATGTCTCTGGAGCATATCGTCTTGTTTTTGGTGGCAGTTATCTGGATCACGGTTTCTGAGACCACACCAGCTGTCGAAGACGAACTAGCTAGACGAGAATATGTTAAGTTTTTGACATCTCATGATACAAATTCTGTCACAGGTCTAAGTCTTATGAGTGTGGACAGTTCAGCTGTACTAGAAAAGGCTGGTGCTGCTACTGATAATGAGGAGTAG
>ML227811a.RA_M.leidyi
ATGGGAGATCATGTTCTAATCTTAAAGACAAAAGATCAAAATCTACTTGACTTCATAACCGGGAGGATTCGAGATGGTGGGTTGCACATATCCCCATGCAACCACTCCCAAAACAAAAGACATTCCGCGTTCATTGTGAGCTCTCCCGAGGATCTTATCAGCAAGGAAGCCGAGGGATGGGGATTTCTGAAACGGGATCTACAAGGATTCAAACGGGAATACCGCAGGGCAAACCACTTATTTTATCAGCCACCTTACACCTACAAAACTCCGGCTAAGTCACTCTTTACTCCCTCCGAGCTGTCGTATATCACTAACGAGGTAATGAAGCGAATCAAAATGAAATCACTACCCGACTTCTTTCCGAGACCCAAGTCTGGGCTGCTGAAGAGTGATCCGATGATTCTTGCGCTGGAGCGGGCCGAAATAGTTCAGTTCTGGCCACTACACTCCTCCGGGGAAGACAGCAAGGAATCATGGAAAGTTGGCCCCTTGGACAGGACATTCTGTGACCATGTTGAGCACTATTTCGGTTCCAACGTTGCTCTCTATTTCGCCTGGTTGAGAAACTACATCACCTGGCTGATCTTACCTGCTGTAGCAGGCTCCCTTGTCTCCCTCTACCACTTCATTCACCCTGACATAAACGTGGATAACTCTCTCGTCACCCCCGTCTACACGCTCTTCATCGTGATCTGGGGCGTGCTCTTCGTCAAGAGTTGGGAGAGAAAGTGCTCCAGTCTTGTCTGTGATTGGGGGATAGAGGAAGTGCAGTGGAGGAGAGAGGTCAGGCCCGGGTTCACCGGTCGGAAGAGAATCAGCCCTGTTACCGGGATGCCGGAACGACATTTCTCGTCACAAGAGCGACTGTTTAGATATTGTGTGAGCGCTGTTGTTACCCTAGCTCTGTTGATTGTGGCGTTCTTTTTCATGGTCCTAAGTTTGAACCTTCAGGGATATATCCACAAGTTTTCTTACAGCAGGAACTATTTACTATTCCCAAGTATATCTTGGCTATGTGACGAGGGCCAGCTCTTCGACCGCTCAGGAAGAGGACCTATGCCTTATCTTTTCCTAAAAGTTCCCATCATCCTCCACTTGGTAACCATACAGATCCTGAACAGGATATTTCAGGTAGTGGCAAATATTCTTACCAACTGGGAGAATCACAGGTCACCGATACAACATGAGAATGCTCTTTACATCAAGCGGTTCTTCTTCGAGGCTTTTGATTGCTACATTGCGTTGTTCTATCTAGCATTTGTTGAAGCTGATATTGTCTTATTAAGAAAAACCCTGACCAGTTTCTACACATATGATTCTCTGCGGAGACTATCTTGTGAAACTTTAATCCCTCTGTTAACAAGGAAAGCTTCGAGGAAGATCGCAAAGAAAGAAGAAACGGCTTCATCAAATAGTAGAATGGATGAAGACTATGATAAAGGAGAATATGAGCAGTTTGATGATTACCTGGAAATGGTAGTCCAACTTGGTTATGTCACTCTATTTGCTGGGGCATTTCCTCTAGCAGCTCCTCTGTCTGTCATCTGCAACATCTTGGAGCTCTACTCTGACATCTTCAAGTTGAGCTTCATCACCAAGCTACCAAAAGTGCACCGAGTAACCAACATTGGTGTGTGGTCATTCCTGGTTAAAGGTATCGTCCTTCTTTCCATATTCACCAATCTCTACATCTTCTGCTTCACTTCCGAACAATTAATGACATACGCTCCAACCTTCTTCGAGAGAGTGCCCTTATCACCGGAGGAAGCTGTAAAAGCAGGAAGTGATCACTATCACGTGATAGCAGCTGGCGCCGGGATGGCTGTAGCCACCACTATGATGTCTCTGGAGCACGTTATTCTGTTTCTAGTGGTGGTCATGTGGCTACTGGTACCGGAGACGACGCCCTCTGTCAAGGATGAGAAGGCCCGGAGGGAGTATGTGAAGTTTATGGAGTCTATAGGGTCGAGTGGGGAAAATGTGACGATAACTACTTCTGTGGGAACTAAACCTAAGAATCTTTGGGGGAAGGTCAAACTGTTTCATGAAAACTCAGAAATAAATGAACAGTGA
>HMIM017171_RA
ATGATAAAGCAGAAAATACTGGATGTGGGGTTAGATGTAGAAGAAGAAAATCTTAGTGAAGTTAAAGCTTTTCGCATTAAGACCAAATTCGCAGCCTTAGCTGAACAGGCCGAAATTTTGAAGTATGAGAAACTTCGGCGATTTGCGTGGCAAGGGAAAACTATTGAAATCATGACTGATTTTAAACTAAACGATTTCCAGCATTTTATTGGGAGTGACGATGTTCAAAATTTTTTCAAGCCAGCCGAGCAGAATTCTTTAATGCGTTCATTGCTTTATTCGATTACATTAGAACAGAAAGAAGTTAATGATGTTATATTAGAAAGAAATCAGGGATATATGATTCCACTTCTTATGCACTCATCACCTGAAATCATCGAAGAATTCCATCCTCTTCACAATGATACTCAGCGTGCAGAAACATGGAGAGAATTCAAAAACAACCTACTGCGAATTCCATTCGATTCACTTCGTGATTATTTTGGAGAGGAAGTGGCTTTGTATTTTGTTTTTATGGACTTCTTCATGATGTCGTTACTATTCCCTGGCCTTCTTGGTTTGTACTTTTATTTAACTCGTCCAGTTGGTATGGATGTCGATCACAGTCAGAGACTTCTGTACTTCGGTCTCATTATGATGATATGGGGAATATTGTTTGTCACATTGTTTCAACGTCGTCAGGCGACCTTTACTTACAGATGGAATACATATGACTTCGAAAAAGTTCCTGAAATCCGTCCAGAATTTTTTGGCGAAATGAGAATAAGCCCTGTTACAGATAAACTGGAAAAATATTATCCAACTCGTAAGCGTCTTCCACGATATTTTTTGAGTGTACTCCTCACCATTCCGATGTTACTTTTGGGCTTAGGTGCAATGACATTGTCGTTGAATTTGAATGGCTACGTTAAGGACCACAGCAGTCCCTTCTACTTTGCTAGGCTTTGTGCTTATGCTGAACCGGGAGGTATTTTTGCTCAAGACAACCCTTACAATGGATGGATTATACCAACTATCTTGCATTCAGTGGTCATCTTTATCATCAATTCCATATATCGACGCATTGCTGAGTGGTGCACAGATATGGAAAATCACAGAACTCAATCTGATTGGAACAACTCGTTAATTTTCAAGAGAGTTTTATTTGAAGCATTTGACTGTTACTTGGCCTTGTTCTACATCGCATTTTATCGCCTGGAAATCAACTTCCTACGTTCAGAGTTAGTTGGTCTCTTTTGGGGGGATGAAATTCGGCGACTTTTCACTGAAGTTTTCATACCCTTTCTTACATCTCATTTCAAACGAGCTAGTCTGGAGAAAAAGAGCAAACGCGAAGACATTACGATAATCGAAGACACCGTGTTGGATGAATACGAGCAGTTTGATGATTACCTGGAAATGGTGATTCAGTATGGGTATGTCACTCTCTTCGCATCCGCCTTTCCTCTTGCTTCCATCATTACAATAATTTTTGTAGCGATCGAAATTAAATCAGATGCCTTCAAATTACTTCATATTACAAAACGGCCATTTGCACGAAGAAGTGCAGGAATTGGGGTATGGCTGAACATCATGTGTGTAATGACTGTGATGGCAATTATTTCCAATTGTATGCTGATAGGATTCTCTTCAGAGCAGCTCGAAGGCTTCATTCCGCAATTTTATACATTCCATGATAACGATCACTTTATTAAAGAAGGCTTTGGGAGGTATGTTGTGGCCATAGTTTTTGCAATTGAACACTTCATTCTCCTTTGCGGAGCTGTGGCAGTGTGGATAATACCCCTGCAACCCGCTTGGGTAAGAAATGGGAAATTGCGAAAGGCTTACCTGCAAAGTGAATTTCTTAGTTCGCAACTTTAA
>EGACTEQ4350021225_PA
ATGGAGTCAGCGAACTCTGAAAAGCCTTGGGACTATCTTCTAGTTTTTTCTGAGAACTGCAAATCAGAAGAGATAAAGGGATATATTATTGACTGTATAAAAAGAGCGAAGCTCGAAGTACGACGTCAAGAGTTTGAAGACCAAACATTATTGAGCATAGCAGCACCATTTGAGGTCTTGGCTGCAAAGGCAGAAGAACATTCGTTTGAGAAGGAGAGAGCTGATAAATCTGGTGCATGGGAGTTCTCTTTGGATCAGTTTGATAGATTTGCTGGCTATGAGGACAAGGGTACTTTTTTCACCCCATCAGAGAGAGCTTTTCTTGTACGTAGCTGTCTTGATTCACTAGAGTATGAAAAGAGTAAGCTTTTATCCCTTGGAGTTTGTCAAGGCTCAGCCGACAACTTCCTTACCTGGCTTCTTCACTCCAAGCCTCAGACTATTGAAGCAGCTTTCCCTCTTCATAACCAAGAATTCCAGCAAAAACTATGGAAGAGAATGAAAGCTAACATCATATCCTGTCCTCTTCAAGAGATTAGGGACTACTTTGGTGAAGATGTTGCATTTTACTTTGGTTGGATGACATGTTTTACAGGCAGTCTTCTTCCTGTTGCTCTGATGGGTGTGATGTTGTACTTTCTCAACCCAAAAGGTGTTACAGTCGATGACAACCCTCTTTTACCTTTTTACGAAGTATTGATGGCTTTCTGGGCTATCTCTTTTCTTGCTATTTGGAAAAGGAAAGAAACAGAGTTGTCCTACAATTGGAATACAATCAATATAGATCACCATGAAGAGATCAGGCCAGAGTTCCAAGGAATGCTAATCAAAAGTCCGGTTACAGGGAAGCCAATGAAGTATTTTCCTAGATGGAAGAGATGGCTTCGCTATGGCTTAAGTTTCCTGCTAACCTTGCCTGTGCTGTCAATAGCTGTCGGTGCCATGCTCTGTTCACTCAACCTGAATGGGTACATTAAGGATAAGGAGAGTCCTGTATATTTTACTTTATTGGCACGTTTTGCTGAACCAGGTCAACTATTTTCTGCAGACAACAAATATTACGGATGGCTGATACCGACTATTGGTCATTCATTGGTGATCAACTTGTTAAACACTTTGTATCGCACTGTAGCTCACTTCTGCACAGATCTAGAAAACCACAGGACCGAGAGAGAATGGAACAACTCCCTTATTATAAAGAGAGTGATGTTTGAAGTCTTCGACTGTTTTATACCATTATTTTACATAGCATTCTACCAGCTTAATGTGGTAGCTTTAAGAAGAGAACTGGTAGGGCTGTTCTGGGGTGACGAAATTCGTAGATTAGTAACAGAATCATTGATCCCATACATAAAAGAAAAAAGTGTAATGTGGAAAAGGCGTCGTGCTTATGCCAAAAGCAAGAAAGATGACACTAAAGATGTTGATCTTCCATCTCAAGCTCAACAAGATGTGGTGCTTGAGGAATATGACCAGTTTGATGACTTCCTAGAAATGGTTGTACAGTTTGGGTACGTCACGCTGTTTGCATCTGCCTTCCCATTGGCTGCAGCTATTAGTATCGTGTTTTTGTTTATTGAGGCAAGATCAGATCTCTACAAGTTGCTTTATATTTATCAGAAACCGCCCGTCAAAAGGGTGTCTAGTATAGGAGTTTGGTACAATGTACTCTACATGATGATGATTTTATCGATGCTCACCAATAGTCTGATTGTCGGGTTCTCGTCGGAACAACTCGCTTCTTGGTGCCCATGGATGTATGAGACCATCGAAGGCGATCAGTTTATTAAACCAGGATACGGAAGATACGTGGTGGCAATAGTCTTTTCCTGCGAACATTTTCTTATTATATGTGCTGTTCTCGCAAAAGTACTTGTATCAGACCGACCAAAGTGGGTTCGTATCGCCATAGAACGAAGAAATTACCAGTTGGAGGAAGAACGCAAGACATTGGAGAAATTGCAAAAACTACAACTTGGACAGGATATTTTAAAATTCTAG
>XP_001625116.2_N.vectensis
ATGGCGAAGTATGACTATGTTCTGACTTTTACTGAAGGAGTTTCAGAGCAAATTAAAGGCTACATCACGGACTGCCTACGAAGAGCAAATCTCCAAATTCTTCGTGAAGAGTTACGGGGGAAAACCCTTATTAGCGTCCATGCACAGTTCGATGCTCTTCTGAACAAGGCAGAGGAACTTGACTTAGAAAAGAAGAAAACCGGTAGTTCGGAGGCCAGAGAAGTAACTGTGGATCAATTTGATGAGTTTGCCGGCTCAGACAACAAGGAGACATTTTTCACTGCATCTGAAAGATCTTATCTTACCAAAAACATAGTTGAAGATGTCAGTTATGAGAAGGAAAAACTATCCTCTTTTGGTGTGAGCCTACGTGATTCAGGGAGCTTTCTGACTGAATGCCTACATTCTAAGCCGCCAGTGTTAGAATCAGCATATCCTCTGCATGATCTTGAGTTTAAAGAGCAGTTATGGAGGAAAATGAAAGCCAATATTATACTATGTCCTCTACAAGAAATCAGGGATTATTATGGAGAGGGTGTGGCCCTATACTTTGCCTGGATGACCTGCTTTACTTGGACCCTGGTCCCTGTTGCAGTTCTTGGTGCCATGCTGTACATCTTCAAGCCCAAAGGGGTGACAGTTGATGATAACCCTTTACTTCCCTTCTATGAGGTTCTCATGGCTTTCTGGGCCATAGCCTTTTTAGTGATATGGAAGAGGAAAGAATCAGAACTAGCCTACAAATGGAACACATATAATATTGATCACATAGAACAAGTGCGACCTCAATTTCATGGTGCTATAATTACAAGTCCAATCACTGACAAGCCAATCAAGTACTACCCAAGATGGAAGCGCTGGTTGAGATATGGCCTGAGTGTGTTGCTTACCCTTCCTGTTCTTTTACTTGCTGTTGGTGCTATGCTCTCCTCTTTAAATCTCAATGGCTATATCAAAGACAAGGAGAGCCCTGTCTACATTGCAGTCTTGACACATTTTGCTCAACCTGGTCAGATATTTGCTGCTGATAGTGAGTACTATGGGTGGATGATCCCCACTATCGGACACTCTCTTGTGATTAACATGCTGAACAAGCTGTATCGAACCGTGGCCCAGTTTTGTACTGACATGGAAAATCACAGAACAGAGAGGGAATGGAATAACTCTTTGATCATCAAGCGTGTGATGTTTGAGGTCTTTGACTGCTTTCTGCCATTATTTTACATTGCCTTCTACCAGCTGAATGTGGTAGCACTTCGAAGAGAACTTGTTGGACTCTTTTGGGGTGATGAGATACGTAGACTGGTTACAGAATCATTCCTGCCATACCTGATTGAGAAGAGTTACATCTGGAAACAGCAACGAGAGTATGCTAAGAAAAAGAAGAATGACACAGAAAAGGCTGGCATTCCCTCACAGGCCCAGCAAGATGCTATCCTGGAGGAGTATGACCAGTTCGATGATTACCTGGAAATGGTAGTACAATTTGGGTATGTTACACTGTTTGCGTCAGCCTTTCCCCTGGCTGCAGCAGTCAGCATTGTGTTCCTGTTTATAGAGGCACGGTCAGACCTCTTTAAGTTGCTGTTCATTTACCAGAAACCGCCAGTGATGAGGGTTTCAAGTATCGGTGTCTGGTACAGCGTTCTGTACATGATGATGATTCTATCCATGCTGACAAATAGCCTCATTGTGGGTTTCTCATCGGAGCAACTTGCTTCCTGGTGTCCGTGGATGTACGAGACTATTGAAGGGGACCAATTCATCAAACCTGGATATGGCCGGTACGTCGTTGCTATAGTATTCAGTTGCGAACAGATGCTGATTCTATGTGCGGCCTTAGTTCGAGTTGTGGTCCACGATCGACCTAAGTGGGTGCGCACTGCTATCGCACGAAAAAACTACCAGCTGGAAAAAGAACGCAAAGCCCTAGAGAAGCTACAGAAACAGCAAGCCATACCTGCGTACTTTGAGAATTAG
>XP_002170516.2_H.vulgaris
ATGGAGGGGGACTTTAATTCGCCAACATACCTAATTAAAATTGCTGAGACATGTCCTGAAAAAAGTTTAAGCTATTTAAAAGATTCTTTAATTTCATCTAACTTAACTGTAATTGATGAAAAAATTTCTGGTAACAGAATCTTATCTGTACAATGCTCATTTTCTAATCTTTGTATTCAGGCTGAGAATTTAGAACTTCTTAAAGACGTTAATAGTCCAGAAAAGGTTAGAGAATTTAATCAAAAAGACTTGCTTTCATTTAAGTTTGACTCAAAACAAACTTTCTTTACATCTGCAGAACAGCTGTTTCTGTTGGAAAACATATTGCATAATGTCAAATTTTCAAAGGACGAGTTTTTAAGAAATGGTTTAAAAAGCTTTGGTGCAAGCGATTCTATTCTAACAGGATGTTTGCATTCCAACCCATGTATCATTGAGAGCTACACACCAATGCACCAGCAAGACGAACTAAAAAAGTTATGGGGAAAGGTTTTAAAAAATCCTTTCATAATTCCAGTAAATGATTTAAGAGATTATTATGGGGAAGATGTTGCTTATTATTTTGCTTGGATGAGCTTTCTAACCTGGTCTTTAATACCAATAGCTGTTATTGGTATATTAATTTTTCTTCATCAACCAAATGAATCAGCAGATGATAGCCATTATTTGCCATTTTATGCTCTTGGAATGGCTTTGTGGACAATAATTTATACCAAACTGTGGAAAAGAAATGAAAATGTACTTGCACTTTTATGGAAAACGACTGATGTTGAAAAAGTTGATATGATTCGACCAGAATTTTTTGGTGTAACTAGACCAAGTCCTATAACAGGAATAAATGAAAAATACTTTCCTGCATGGAAAAGACGATTTCGCTATTTACTGAGTTTCCTGATATCTATACCTTTTCTTTTGCTAGGAATTGGAGCTATGATTATTTCTTTAAATCTAAATGGTTATATTAGTGACGATAACAGTCCAATACACATACATGAGCTAGGCCACTATGCAGACCCTGGTAATATATTTGCAAACGACAATAAATACTATGGTTGGCTAATACCTACAATTGCTCATTCAATTGTTATCAATATTTTAAACAAACTTTATCGAACAGTTGCTAGTTACTGCACTGATTTTGAAAATCATAAGACAGAACAACAACATAACGATTCATTAATTGCAAAGCGTTTGTTGTTTGAATTGTTTGATTGTTACTTACCATTATTCTACATTGCATTTTATCAACTGGATATTGTGTCCCTTAAACGAGAACTTATTGGATTATTTTGGGGAGATGAAATTCGCAGGTTGGTGACAGAATCAATAATACCCTATGTATTAGAAAAAATAACTGCACGTCGTCGTCTTGCAAAAAGTGCATTGATCAAAAAAAATGAAGATATTAAATTTAATGACAGCGAAATACTTGAAAATTTAGAGCTTGATGAATATGAACCTTTTGATGATTACATAGAAATGGTCACTCAATATGGTTATGTGACTCTTTTTGCATCCGCATTTCCATTATGCTCTATTATCACGGTTCTGTTTTTGTTTATTGAAGCACGCTCAGATATGTTTAAAATTATGTTTTTATGCCGAAGACCTCATGTTCGCAGAGCAAGGAATATTGGAGTTTGGTATAAAGTACTCACTTTAATGACGTTAGTATCAATGTTAACAAACTGTTTCCTGTTTGGATTTGCTAGCGAACAATTGGCCGAGTGGGTACCAGATATGTATGAAACACGTGATGATGGTGATCGGTGGATAAAGCTTGGAAGTGGAAGGTACATTGTCGGATTGGTATTTGTTGCAGAACATATACTCATTTTATGCCTCGTTTTGTCTCATTATCTAATTTCTGATGTTCCAATAGCTGTTAAAAATGAACTTGCAAGGCGAGAGTATGTTAAAAAGCAAGAATTTAAATCTTTAAAGGAAAGAAAGAAATCATTAGAATAA
>CLYHEMT015333.1
ATGGAGCGTGAACAGCAAGATGATGGCTCGCATCTTTTCAACTCTGACTGGATCGTCCAGCAAAAACGAACATTCACTGCTTGGTGTAATTCCCATCTCCGAAAAGTTGGACAACAAATCGAAAATATTGAAGACGATTTCAGAGATGGTTTAAAGCTGATACATCTTATTGAAGTCATCTCTGGAGAAAAATTAACAAAACCAAAAAGTGGTCGTCGACTGAGAGTGCATCACATCCTAGATATCAACAATGCTCTGACCTTTTTGAAATCAAAAGGAGTTCATTTGACAATTTCAGCTGAAGATTTGGTTGATGGAAAATTGAATTTGACCCTTGGTTTGATCTGGATGTTGATTCATCGTTTCGCTATTCAAGAAATTGATTTTGATGATGGGACTGCAAAAGAAGGTTTGCTACGATGGTTCAACGATGGAAATGAGATGCCTATCAACAATTTTGCGGAAGATTTCAAAGATGGAGTTGCTTTATGTTATCTTCTTAAGAAACATGGTTGCAAAGCAAAGGTTTTGGAGGATTTGACCAACGCTGATCCTGTTCACAATTTGAACTCGGCCTTTGAAGTAGCAGAGAATGAGTATGGTGTACCGGCCATGTTAGACGCCCGCCATGTAGCGGAAGAACCGGATGAACTAGCTGTAATGACGTATCTCTCAACACTTTATCACGTTTTGAATGAACAGAAATCACCACAGACTGAAGGAGACTTTCAAAGCGAGGTTTATTTGATTCAGATTGCTGAAGATTGCCCTGAAAAGTGTTTGCAATATCTCAAGAAATGTTTAGAAGATAATCGATTCATTGTTTCTTTGCATGAGCTCGCAGACAAGGACCATGGACCAACTTATTTGAAAGTACAGGCCACCTTTCAAGACCTTTGTGTCGAGGCAGAGTCGCTGGAAATTTTGAAGACTTTGGCCCAAAACAAAGAGATGACGGAGTTTTTGGCAGAAGATTTGAAGCTGTTTGAAGGTCACCGGGACCAAAAAAACTTCTTCACTCCCGCAGAGCAGTTATTGTTGTTGGAGAGTAAACTTCATCAAGTCCCTTTCCAAAAGGAAGAGTTAATGAAAGTTGGTTTAAAGAAGTTAGGAGCCAGTGGGTCTATTATTCGAAGCTGTCTTTACGCCAAGCCACAAATCATCGAGTCGTTCACACCACGTCACAATACAGAAGATAAGAAGAAACTTTGGGAAAAGATCAAACGAAACCCTTTCCACTTCCCTTTCAATGCACTCCGAGATTATTATGGAGAAGAAGTGGCATTTTATTTCGCATGGATGAGCTTCTTTACGTGGACGCTTCTACCGATCTCAATGCTGGGGGCGGCATTGTTTTTACATCGACCCAAAGGTATGACGGTGGATGATAGCCCCTACCTTCCTGTCTACGCTCTCATGATGGCATTATGGACTATCTTGTATATCAAGTGTTGGAGGCGTAAAGAGCACGAACACGCTCTCGATTGGGGAACGTATAACGTCGAGAAATCGGAACACGTACGTACTGAATTTGTTGGTGAAATACGGACCAGTCCAGTAACCGGCAAACCGGAGAAATATTTTCCATCATGGAAACGTAGAATCTGCTACTTGGCAAGCTTTCTATTGAGTTTGCCATTTCTTTCTATGGGAGTTATGGCAATGATTCTCTCCCTCAACTTGAATGGTTACATACACGATAAAGAAAGTCCCATTTATTTCGCAACTTTGTCGCATTTTGCCGAACCGGGTGGCATATTTGCAGCGGATAACCCATACTACGGATGGATGGTACCCACCATCGGTCATTCGCTTGTCATCAACCTCATCAACAAATTATATAGATCAGTGGCTGAATACTGCACAGATATCGAAAATCACAAAACTGAATACCACTGGAACAGCTCACTGACGGTCAAGAGAGTTTTGTTCGAGCTTTTCGACTGTTACTTACCGCTTTTTTATATAGCGTTCTATCAATTAAACATCATCGCGTTACGAAGGGAGTTAGTGGGTTTGTTTTGGGGTGACGAAATCCGACGTTTGGTCACTGAATCTATTATTCCGTTAGTGACGGAGAAATTTGTCGGATATCAACAGAAAAAGAAGTTGGCAAAAGCGAAGAAAGAGGATGTGACCATGGATATTGAGGACTTGGACAATTTGTTGTTGGAGGAGTATGAGCAGTTTGATGATTATCTTGAAATGGTTGTCCAATTCGGTTACGTGACGTTGTTCGCTTCGGCGTTCCCATTATGTTCCATCATCACCATCGTGTTTCTGTTTATCGAGGCCAGATCAGACATGTTCAAACTGCTCTACCTCTGCCGAAGACCTATCGTTCACAGAGTAAACAATATTGGAGTTTGGTCGAAAGTTTTAATGTGCATGATGGTGCTGTCAATGATAACAAATTGTTTCCTCTTCGGATTCGCCAGTGAACAGTTAGCGACGTGGGCACCAGAAATGTATGAGACATACTCTGATGGAGATCAGTGGATCAAACCTGGATATGGAAGGTATGTGGTAGGGATTGTGTTTTGTGCTGAACATGTTTTGATATTGATCGTGGTTCTCTGTCACTTTTTGGTTTCGGATTCTCCTCGTCACGTCAAACTGGAGTTGGAGAGAAGAGATTATGTAAAGAAACAATTACTGAAAGAACTGCAACACAAGAAATTCGTCTGA
```
