## Supplementary material for "Evolutionary history of metazoan TMEM16 family": Supplementary Data 8.txt

```
TMEM16N

>EGACTEQ4350033626_PA
ATGATGGAGGCCGATGATGATATTCCTCAACAGGCATGTTCTGAAGAAGATGAAAAGAAAACCCAAAACTCGAAGCTTCTCTCCCGTGCGTCGTCTAGTGGTGTAGAGAAGCACTCCTCGTTGGCAAGGAATTCTAGTTTCGCGAAGGCAGTTCTCGAGAAGCCACCGAAATCAGTTACGTTCAACATGGAACCAGGAAATGTAGACGAAATAGAGCTCATTGAGCAGAGAAAATCGAGCGCGAAGAATGGAAACGTTAGATCCAAGTCCAGAGATTCCAAACTCATCGAACAAGGCCAGAAAGTAGACTATGTTCTTGTCTACGAAGAGAGAAACGACTTGGAAGGCGAAGAATTAAAGAAGGAGGAAAAAAGGCTTGAAAAACGAGAGTATTTTGAAAGTAAACTCAGAGAGAAAGGATTGCTTCTGCAGCATGTCGACTCGGACTTAAACGAGACTCCAGATGAAAGACAGAACCGTAGACGAACGGACGACATTAGCTCCGATACGGTCCCGGGATTTGAACTGGAATACAACAAAGTCTTCGTACTGATTCATGCCCCTTGGGACGTTCTAGCAATGTGCGCAGAGGAGATGATGATTCGTGCACCTGTGCGCAAGGCTGAACCTCGTCCGCCGCTGACCGGCATTAGTGGACTTTATAAACGAATGATTGACATGATGGAAATCTTCAAGCCACTTTCTTTCGGCCAAGAGACGAAGCAACGCTTCGTGAACGCATTTTTTAACCAAGATAAGTTAGAATCTTTTCTCATTGATGACAAAGAAACTTTCTTCAATGATATCGACCGCACAAGGATGGTTAATAGGATACTTCATTGCACCCACTTTTCCGCCGAAAGCCACGACTTTGGAATTGACCGACTTCTTTACGAAGAGGCATATCAAGCTGATTACGCACTCCACGAAGGAAATTGCGAAGTTCCGCCGGATGTTTCGTCAGCAAGCCTTCGGCAAGGGCTTCGATATTCTTGGGCATCCTTTGGTCAGTGGTTCAGGTTTCAACCCTTGAATACTATAAAAGAGTATTTTGGAGTGCGTGTTGCTTTGTACTTCGCGTGGTTGGGACTGTATAACTTGAGTCTTATAGGCGCGTCAGTTGTCGGGCTGATTTGCTTTTTCGTCGGTCTTGGATCGATGGACAGTTTCATTCCCGCTCAAGAAATTTGTAACAAGAACAACGAAAGATTGTTTTATATGTGCCCGCTGTGTGACGTTGATTGCAGCTACTGGACGCTCGGGAGAAGTTGCAAGTACGCGCGGTTGACGCACCTGTTTGACCACGATGGTACTGTCTTCTTTGCTGCCTTTATGTCCCTATGGGCGACCATATTCCTCGAAGTATGGAAGCGCAAACAAATAAGTCTTGCGTTTGATTGGGACATGATGAACTATGAGGACGAGTTCGAGCCTGTACGACCGAGCTATGTGGCTGCAGTGAAGGAGAAACGGCGGAATCCTGTCAATGGACAAATGGAGCCATATATTCCATACTCTACTCAGCTTATTCGCAAAACGTGTTCTTTAGCTGTGGTGGTTTTTATGGTGGTTTTAGTTGTTGCCGCTGTTGCTGGAGTCGTCATTTACCGGGCTGCTGTATCTGCAGCTTTGTATGCTTTCCCTCGGGAAGACGTTCGTCGTGGCGCACGAATCATAACATCCGTCACGGCCTCGTGTATCAATCTTGCAGTGATCACTATCCTGAGCTTTGTTTACGAGAAAATCGCGGTATGGTTAACAAACTGGGAAAACCCGCGCACAACTTCGGGATACTCCGATGCCCTTACCTTCAAGATGTTTCTGTTCCAATCGGTAAACATGTATTCGTCGTTGTTCTATATTGCGTTCTTCAAAGGCAGCATGATAGTCGGGGTACCTGGGCGGTATAACAGGATTGCTGGAGGTCGCATGGAAGGCTGTGACCCCTCTGGATGCCTGATAGAACTTTGTATTCAGTTGGCTACCATTCTAGTTGGCAAGCAGATCATTTCACTATTCTTCAAGTTTATTGTACCTTGTGCAAAAAAATGGTGGCACAGACGAGCACAGAAGGATTTGTTAGAAAATGATGAGCTGGACCAGTGGGAGAGAGACTACTTACTGAACCCGGAGCCAGAATTTAGAATGTTCTACGAATACCACGATATCGTCATCCAGTTTGGCTTCGTTACCATGTTTGTCGCAGCATTTCCTCTCGCCCCATTCTTCGCTCTTCTCAACAACATCCTTGAACTCCGAATAGACGCGATCAACTTTGTGGTGAATTTCCGAAGACCAGTAGCAGAGCGGGCTCAAGATATTGGATCTTGGTTGGGCATCCTACAGATTATGAGTAAAATATCGGTCATTGTGAACTCATTCGTCATTGCTTTTACTTCGGAATTTATTCCAAGAATTGTGTATCAATATGGATACAGTCCTGATGGAAGTCTCAAGGGATACGTCAATAATAGTCTTTCATATTTCAACGTGAAAGACTTTGAACCGCAGTCCGTACCACTCGATCCTTTCCAGCATCTTTCGTTTAACAACAGCTTTTGTAGGTACAAGGAATACTTCGAGCCCCAATACCCATACCGATACGACCGTCGGTTCTACTACGTCCTTGCAATTCGGCTGGCTTTCGTCATCATCTTTCAGTACGTGGTGTTTTTCATTGTTCAATTCCTAGACTGGCTCATTCCTGACGTACCATATCACCTCGATGTCAGTATCAAGCGAGAGGCTTTCATCGCTAAGAAATGCATGACGAAAAGTGAAATCACCGCCACCAAAGAATACGACGCGGTGTCGGAGAACTCGATGTACGAGTCATGTGAGAGTTTAGCGAGAAACCGAGGCAAGAAGGGTGTGGTTTACAGCGAGCATGAAGTCTGA
>XP_032221425.1_N.vectensis
ATGTTACAAGAAATACAGAATTGTTACCATATATGGTACAAAGAGTGCCTAAGGACCTGGCGGATTCCCAATATCCTGCGAGCTCGCCCTTTTTATCACGTGTATACCTTGTTAGAAGTAAAGGAGAATCCAGCGGTGATTGTGCCTCTAAGTGATGCATGTGAGGGAAGCTGTGAAGATTTTGCCAAGAAAGTAAAGCGCAATAGAAGTTTTGTACGAGCGGTAACAGTTGTCCCGAAGAATATCGAAGATTCCAGAGTCCTCGACACTAAAACAACAAACATGGCGGACGAAATAGAGTTACTCGAAAAAGGAGAAAATATCGCGAGAAATGGCAACTCAAATCCACCGAGACCAGGAGATAGTAACCTCATAAGCGAAGGAAAAATAGTGGACTTTGTGATGGTTTACGAGGAAACTAAAGGAAAAGACGAGGAAGAAATAAGAGATGAAGAAGAAAAGGCGGAAATGCGACGGAATTTTGAAGAACACTTGATAAAAGAAGGCTTACTGCTTCAGCACACTGATTCTGATTTGAACGAGGAGGTCAACAAAGTCTTTGTTCTCATCCACGCGCCTTGGGACGTCCTGACGAGGTTTGCAGAGAAGATGCTGCTTCGTTTTCCACTACGTGAGGCGAGCCCACCTCCAGCGGCACAGGGATTCGATAAAATCCCGGAACTCATTTCTAATTGGTCGAAGATTTTCGACCCACCTTCGTGTGGCATCACAAAGGAGAAGCGCTTCGTACACGGATTATTCTCTCGCGACAAAAAAGACTCATTTCTCATATCCGACAAGGATAAGTTCTTTTCTGATATTGATCGGAGTCGAATCGTTGCTCGGATTCTAAGATTGTGCCGGTTTTCATCGGAGCCAGACGATTTTGGAATCGACCGTTTGCTTCATCGAGGAGTCTACGGGGCTGCGTATCCGCTTCACGAAGGATTATCGACCTCGTACCCTACCGACTCTTCGGCAAATCATCGGGAGTATTTACAGTACTCGTGGGCGTCGTTCCGCCAATGGTATCGCTTCCAGCCGCTGAATGAAATCAAGAGTTACTTTGGAACGCGCGTCGGGTTCTACTTTGCGTGGTTAGGGACTTACAATCTGATGCTCGTTATTGCTGCTTTGGTTGGCTTGTTTTGTTTTATAGGCGGTCTAGCGAGTGTCGAAAGCTTTGTTCCTGCGAAAGAAATCTGCGATAAGGCAAACGAGAAACTATTTTACATGTGTCCTCTCTGCGACGTCGACTGCAGTTACTGGTCGCTTCACACGAGCTGCAGATACTCCAAGATCACACACTTATTCGACCACGAGGGGACAGTCTTCTTCGCTGCCTTCATGGCCTTGTGGTCCTCGCTCTTCTTGGAGGTCTGGAAACGCCAGCAGACCAGCCTCGCCTTCGAGTGGGACATGCTTGACTTCGACGAGGAATTGGAGCCTGCGAGACCACAATTTGTGGAAGCGGTGAAAGAGCGCCGACCCAATCCAATCACTGGTATCTTGGAGCCTTTTGTCCCCTACGCGAAGCAATTGATCAAACAGACGTGTGCATTTGTGGTCGTTCTCCTGATGATCCTGCTTGTTATTGCTGCAGTCGTAGGGGTCATCGTCTACAGAGCTGCAATGTCTGCCGCGTTACACTCGTACCCTCGCGAGGATGTCCGCCGAGGCGCGCGAGTCATTACCTCAATAACTGCGTCCACTATCAACTTGGTCGCAATAACCATTCTAAGCTATGTGTACAACTATATCGCGGTCTTTCTCACCAACTGGGAAAACCCGCGCACTAGGACGCAGTACACGGACGCACTGACCTTCAAGATGTTTTTGTTTCAGTCCGTCAATATGTACTCGTCGTTGTTTTATATCGCGTTCTTTAAGAGTGCCATGATCGTTGGCGTGCCCGGAAGGTACACTCGGATAGGGGGAGGCCGGCTTGAGGGGTGTGACCCTTCGGGATGTCTGATCGAGTTGTGCATTCAGCTGGCTATTATTCTTGGAGGGAAGCAGGCCATTTCACTCATCATAAAGATTGTATTACCATGTTTATGGCGGTGGTGGAATCGCAGATCTCAACGAAATCTTCTGGAAACAGGGGAACTGGATCGCTGGGAGTTGGACTACCTCCTTAACCCGGAACCAGACTTTAGGATGTTCTATGAGTACCACGATATGGTTCTCCAGTTTGGCTTCGTAACCATGTTTGTAGCCGCGTTTCCGCTGGCCCCATTGTTTGCATTACTCAACAACATCCTGGAACTTCGAATCGACGCCATCAACTTTGTGGTGACTACCCGCAGGCCCGTAGCAGAGCGGGCTCGTAATATCGGTTCCTGGCTGGGTATATTACAGACGTTAAGCAGATTCGCAATTCTTGTCAACTCATTCGTCATTGCTTTCACATCTGAGTTTATCCCACGGCTGGTGTATACCGTAGCGTACAGCCCAGACGGGTCACTGAATGGATACGTCAACAACAGTTTGTCGTCCTTCAACGTGCGTGATTTTGAGAGGCAGTCCTTACCGCAGGATCCATTCCAGAATTTACCATATAACAACACGTACTGCAGGTACAAAGAGTATTTCGAGTCCACGAGCCCATACATGTACAGCCGACAGTTCTATTACGTCCTGGCGGCCCGCCTCGCTTTCGTGATTATCTTCCAGTACCTAGTCATCTTTACGGTCTTCCTGATAAACTGGCTGGTCCCGGATGTACCGTACTCGCTGGAAATCCGCATGAAACACGAAAAGTACATAGCGCAGAAGATGTTGCATAGGGAGCGGGACGAAGGGGGGGAGGGGTCGCAGAACTCTGTCTATATGTCGTGTGAGAATGTCGCAAGAAACAGGAAACCAGAAAACAAGAATAGCGTCTAG
>EGACTEQ4350036031_PB
ATGATGCTCCGAGTGCCTATACGAGAACCAGTCGAAGAGACGAAACCGTCACGAAATCGTAGTCCAGTTGTCAAATCATGGAACGTGTTCAAGATTGGCAACCCTTCAGTGCGAGAGGAGAAACGTTACATAAATGCTTTCTTTAAACAAGATAAACTCGACATGTACTTGTGTAAAGACAAGGAAAGAATGTTTGACGGAGTTGACCGCAGTCGTATGGTTTTTCGACTTCTTAAATCGGCATACTTCCACACGGAGCCAGAAGACTTCGGTATTAGACGATTACTTCACGAGAACATTTACGACGACGCCTACAGCCTCCACGACGGGGATGTCAATATCTTATCGTTTGCCGACGATCCTCCGAAGAATGATCGTCAAAGACTCGTACGGGATTGGGCTTCCTTTAGCCGTTGGTATAAGTATCAACCACTGAATGCTATCAAGAGTTACTTCGGGACAAGAGTAGCGATGTATTTTGCGTGGCTAGGGACATATACTATGATGTTAGTAAGCGCTTCTATCGTAGGTACAATCTGCTTTCTCGGTGGATTGATTACAATCAATGACTTCATTCCCGCACAGGATGTCTGCAACAAGAACTATAGTAAACTCTTCTACATGTGTCCGCTGTGCGATAAGAATTGCAGTTTCTGGTCATTAACGACGAGTTGCAAGTACGCGCGCTATTCACACGCGTTTGATTATCAGGGAACAGTTTTCTTTGCTGTCTTCATGTCGTTTTGGTGTGTGGTATTTTTGGAAATTTGGAAGAGAAAACAGATCAGTCTAGCCTATGAATGGGACATGATGCACTTTGAAGAGGATTTCGAGCCACCAAGACCAGCGTTCATCGCGACCGTCAAACAAAAGCGTCCCAACCCAGTGACTGGTATAATGGAGCCGTATATACCACGAATGGTCAGGACAGGGCGATACGTAGCAGCAACGGTTGCTATCACTATGATGATCTTGCTGGCACTTGCTTCTCTATTTGGCGTGGTGTTGTACAGAGCGATCGTAATCGCGGTCATGGCAGCAAGTCCTAGTAAGAATCTACAAGGCAGTGGACGAATCTATACTTCCTTGACGTCTGCACTGTTGAATTTACTGTCTATTAATGTGTTGGGCAAGATTTACACCAAACTGGCTTTCGCGCTGACCAACTGGGAAAACCCCCGCACGAGAACAGAATACAACAACATCCTAACAGTCAAGATGTTCCTCTTCCAAGCCGTCAACATGTACTCTTCATTTTTCTACATCGCTTTCTTCAAAAGCAACTTTGTGACAGGAATCCCTGGTCACTTCCATAGGATAGCTGGAGTGAGGATGGAAGGATGTGACCCGTCGGGCTGTTTTATGGAGCTCTGTATTCAACTGGCTATTTTACTCGGTGGAAACCAGTTAAAAAGTCAAATCCACGAAATTTTAATCCCTACCGTGAAGCGTTTATGGAACAAGAAATCTCGCAGCAAGATTTCCGACTTGGTATCAACAGACAGCGGAGCTGCTTATCCTCAGTGGGAAAGAGATTATCTTCTATCAGAAGAACCTGATTTTAGAATGTTCGAGGAGTATCTGGAAATGGTTCTTCAGTTTGGTTTTGTTACCATGTTCGTGGCCGCTTTCCCATTGGCTCCCCTGTTAGCGCTCTTCAACAACATACTGGAAATACGATCAGATGCGATCAACTTTACGGTAAATTACCGTCGACCGACTGCACAGCGGGCTCAGGATATTGGGGCGTGGTTCGATGTCCTCAGTTCTATCGCTACAACAGCTGTTATTTTGAATTCGTTTCTTATTGCGTTTACCTCGGAGTTTATACCAAGGGAGGTGTACAAATACGTGTTTAGTCCAGACGGTAGTTTACGGGGCTACGTGAACAACAGTCTGTCATACTTCAATGTTAAAGACCTTGAGATCCAACCTTCCGATCCATTTAGGAATCTACCCTACAACAGGACACATTGCAGATTCAAAGAATTTTTTTCTCCACATTCACCGTATGATTACACTCTCCAGTACTACTATGTGTTAGCGGCTCGTCTGGCTTTTGTCGTAGTGTTTAATGGCGTCGTCTTCTTCGTCGTCAAAGTTTTAGCTTGGCTTATCCCGGATGTACCATATTCACTCGATATCAAGATAAAGAGAGAAGAATACCTAGCACGAGAGAGCCTGGTGAAGAGTGAAATGAAAGACTCCGCTGACCAACCAAACATGGCGGTTTAA
>XP_032239052.1_N.vectensis
ATGATGGATTCTATCGTCGGTAACGTAAAGCGAAAGGTGACAAGCAAGCTTGACTCGGAGATTCGGTCGCGACTAAATGTCCCAGAAGGACTAAAGTCGGCGCTTCATATACCGGGAATTGGAGAGAGAAAAGGACAAACAGACCCTGATGAGATACCTGTGGTAGACGACGAGTTCCTGTCGGAGGGAAAGAGGGTGGACTTTGTACTTGTGACAGTGTTCGATTCGGATGGAGATAAGGCTAAAGAGAATGAACGAAAAAGACGTTATTTTGAACGAAGCTTACAGGAACAGGGACTTCTCATTCAACGCGTTGAGCCTACAATAAAAAAACAAGCATGGGCTGGATACGCGACGAAAGTCTCGTCGACCTTGTACAAAGCCTACAAGGATAGGAGTCTAAAGACAGCAGCCGTAGGCTTGACAGATGTGCTAGTCACTGCTTCCAAACCAATTGCTGGAAAGATCCTAGAAGACGCCGGAGTAAATGATATCGGTGAGGAAACATCCCAACAAGAGAAAAGCGCATCTGGTGCTGAGAGCAGCGATAGCAAACAAAAGCAGGGTTTTGCTGCCAAGATGACGTCTTCTCTCCTCAAAGCAGCGAAAGATGAAGATTTCAAGGCGTTTCAGTCAGATCTCACGGATGCTGTAGTAAATACCGCTAAGCCGGTGGCGCGTAAAGTGGCTGAACAAAGCGGACTTCCTGATAGCTTTGGTGCAGGGTTACAGCACGAGCGCCCTGCCCAAAAAGAAAAGGAAGGCTGTGAAGATGTTAAAAGTAGCGTGAAAGATGAGGGTATAAGTTTTGCAAGCAAGATGACGTCCTCGCTATTCAAGGCTGTAAAGGAACGCGACCTAGATGCTCTGCAAGGGGTGACAGATGCGGTAGTGACAGCGATACAGCCGATGGCAGGCAAGGTTACCGAGCAAGTTGAAGGTGCTGTAGGTGTTGATCTAAGTGCTGCCCTAGGCGTACAACCAGGACAGGATATTGGCAAGGATGGTAACTCCGGGGAAGATACGAGTGACACAGATGCAAAGAAAGAAGGTATTGGTTTAGGAAAGTTGTCTCTACTCAAGGCAGCAACAAAAGGTAACTTCGAAGCATTTCAGTCCGAGATTGCGGGGGCTCTCGGCAAAGCAACGGAATCTATAAAAGACCAGATGGTGAAACAGGCTGGAGACTCATTTGGAGTTAGGCCTGATCTGCTTGATCTGTCAGTCGGCAAAGGCGATGACGGAGAAGACGGCGGTTTGGATAGCACGGGTGACGAAGGCGCTGTTAAGAAAAAGAGATTTGCTTCAAAGATGGCGTCTACTTTATTCAAAGCTGCAAAGGAAGGCGATCTTAAAGCCATACAAACCCACCTAAGTGATGCAGTAGAAACAGTCGCCGAGCCATTAGTGGAGAAGAACGCCGACCGACTTGAAGATGCTGTTGGTGTTTTGGGATCAGAAACTGACGATGGAAAACATGATGTGATTGATGATATAACAGAAGATGGTTGTGCGAAGAAAAAGGGTGTTGCTTCCAAGATTGCGGGTTCATTGTTCAGGGCTGCAAAAGAGGGCGATTTCAAAGCCATACAGACCGCTCTGACGGATACAGTAGAAACAGTTGCCAAGCCATTGAAAGAAGCTATCACGGATAGCGCGTTGGACGAAAAGGAACATGCTTACCAAGACAGTCAAGATATTGAAAAGGGTAAAAGTTTTGCAAGCAAGATGACGTCCTCGCTATTCAAGGCTGTTAAGGAACGCGACCTTGATGCTCTGCAGAAAGGGGTGACAGATGCGGTAGTGACTGCGGTTAAGCCGATGGCAGGCAAGGTGATCGAGCAAACTGAAGGTGCCGTTGATCTAGGTGCTACGCTGGGCCTAAAGAGTGAACTGATGGGTGCTATTGGGAGAGAAGCATCAAGGATATCGCCTTTGGAATTAAAGGGAAAAGGTGATGAAGAAGAGCCTGAAGAGATAAATAAGCAAGGTGATAGCAAGCAAGCAGTATTGGTGGATATGGGGGTCGTAGAACGTCGTCTGGAGTCTAATGGGTCAGGGGAAGATTCTCTGCAGGCAGGCGTAGGAGTGAGTGATACGAGAAATGGTGAGAGATGGGATATTGGTGGTCCTGGGACATCTAAAAGTGGTGGCTTAAGGAAAGAGAAGCTAAAGGAAGACGCGAGCGAGAGTCGTGTAAGTGAGGGTGAGGAATGGGATATTGGTGGTCCTGGGACATCTAAAAGTGGTGGCTTAAGGAAAGAGAAGCTAAAGGAAGACGCGAGCGAGAGTCGTGTAAGTGACGGTGAGGAATGGGGTAATGGCGTCGTTCCTGGGACATCTGGAAGGGGAGGGTTACGAGAGAAGACTCTGGAGGAAGACGGGAGCGAGGGTGTTGTGAGAGAGGTTGAAGGCGACGTTGGAGTTCCTGGGACATCGTCGGAGGACGCCGAGTCTGGAAGAAGTGATAATAACGTGGACTTCATTGGTGGTGACAAGAAAACCAAAAAAAGAAGAAATGGGAAAAACAAGAAATTGTCGCTACTGTATACTCTTATTCACGCCCCGTGGGAGCCCCTGGCCACATGTGCCGAGAATATTATGCTCCGAGTACCTATCCATGAAGCCGAGGACCAATCGAACACTTCCGAAAACAGCTGGATACCCAATCGATTCAACTTCGCTGTCATCGATAATCCAACGGTTAGAAAAGAAAAAAGGTGCATTAACGACTTTTTCACTATCGATAAGTTTAACAAGAAGAAGTTTCTGATCAAAGACAAGGATAATTTTTTCAGCGGTGTTGACAGAAGTCGGATGGTTTTTCACATCATGCTGTCAGCGCATTTTTCCGAGCACGAGGAAGACTTCGGAATCCAACGACTTCTCCGCGAGGAAGTTTACGATGACGCTTACAATCTCCACGACGGAGATGTCAATATCTTAGCTCTTGGCGACAAACTGCCGAACAATGACCGACAGCGACTTGTCAAAGACTGGGCGTCATTTCATCGGTGGTACAAGTACCAGCCATTGGATGCAATCAAGAATTACTTCGGTTCGCGGATAGCGATGTATTTTGCGTGGTTGGGTACCTATACTATGATGCTGATAAGCGCGTCAATCGTAGGCCTGATCTGCGTTCTGATTGGTTTATTCACAACCACAGACTACCCGCCCGTCCAGGACGTGTGTAATCTTGACAATAGTGAGCTTTTCTATATGTGTCCCTTGTGTGATCGTAACTGCAGCTTCTGGACGCTTACACGGAGCTGCAAGTATGCCAAGTATTCACACGCTGTGGATTACCGAGGAACTGTGTTCTTTGCTGTTTTTATGTCTTTCTGGGCTGTGGTATTTCTGGAGGTCTGGAAGAGACATCAGGTGACCCTTGCATACCAGTGGGACCTGACGCACTTTGAAGACTTCGAGCCACCGCGCCCCGCGTTCATAGCTACCGCCAAGAAGCGCCGCGTCAACCCTGTGACGGGAAAGCTAGAGCCTTACGTGTCGCGGGTGGTACGCGCGGGTCGGTACACGGTCGCCGGCGTCGCCATTACTATGATGATCCTGTTGGTGTTCGTCTCAGTGTTTGGCGTCGTCGTGTATAAGACGATCGTGCTGACTGTCATGTGGGCCACCACGAGCATGTTTCTAAAGGAAAACAGTCGCATTTACACGTCGTTGACGTCTGCCGTGCTTAATTTGTTGTCGATCGAAGCACTTGGAAAGCTTTATTCCAAGCTAGCGTTCGCGCTGACCGACTGGGAGAACCCGCGCACGCGCACTGAGTACCAGAATATCCTGACGGTGAAGATGTTCCTGTTCCAAGCGGTCAACATGTACTCCTCATTCTTCTACATCGCCTTCTTCAAGACCAGCCTAATCTCAGGGATACCGGGCAATTATCGCCGGATAGCGGACACTCGGATTCAGGGCTGTGACCCATCGGGTTGCCTAATGGAACTGTGCATACAACTGGCTATTTTACTAGGCGGAAAACAGTTCCATAACCAACTCAAAGAGATCCTTATACCCACACTAAAGCGTTTATGGAATGACCGATCCCACCGCAAAATGTCAGAGCTGCTGCCAACGGAAGAAACCACCACTTCTCCTCAGTGGGAACTGGATCAACTGCTGACAGAGGAACCGGAGTTCAGAATATTTGAGGAGTACTTGGAGATGGTTCTTCAGTTTGGCTTTGTGACGATGTTCGTAGCTGCCTTTCCATTGGCTCCCCTTCTAGCCCTTCTCAACAACATCCTCGAGATACGTTCCGACGCAATAAACTTTGTGGTAAACTACCGCAGACCCACAGCAGAGCGGGCACAGAATATCGGTGCGTGGTTGGGTGTTCTGCAGTCAGTCAGCATAGTAGCTGTCGTACTCAACTCATTTGTCATTGCGTTCACGTCGGAGTTTATTCCAAGGTTCAAAGAATACGTGGCTCCCTACCCTCCCTACCCCTACACAAAACAGTTCTACTACGTTCTGGCTGCTCGCCTCGCTTTCGTGTTACTTTTCAACGGCTTCGTGTTCTTGACCAGCGGTTTCATCGCATGGGTTATCCCGGATGTGCCCTATTCGATACAGACCAAAATCAAGCGAGAAGAATTCCTCGCTAGAGAGACATTGGCGCGTTCTCAAATGAATGAGGGCTCTGGTAGCACTGATCGGGGGCTCGCAAATGAGGAAGGCACATTCCTGGAACAACCACGCGTGCCAACCAGAGTAAAACCAAACTTTCATCAAAGTGGCTCATTCGCCAACCACGCGCTCAAGCTACAGATTGTGATCACATCTTCAGGAGACGCTGCTGTTGGAAGAGGCCCTGTCAGGATTGAAAGCGATGAGAGAGTGGACTGGGAAAGAGAGCCTGGGTAA
>XP_032221070.1_N.vectensis
ATGGCAAGCGAACTACGAGCAAGAAACATCCAGGGCTTAGCAGGGCCGGAGAAGAGAAACGGGACTCCAAGAGAAGCGGAGGGAAATAGTTACGGCGAAAAGGAACCTCTTTTAGACGAAGACGCCATTTACAGCAAGCACGAAATGCTGGAAGCTTTAGCTATAGAGATAGAATTGGAGAAAACTGGAAGCGAAGCTGAAGTCTCTGGATCCTTATGCTTCCGTGACGGGGCGAGAATAATTGATTATATCTTGGCCTACGAAACTCCAATAGATACCGAGTCGCTGTCAGCGGAGCAGAAAGAAACGGAGAATAGCCATGCTGACAAGCGAAGAGTTTACGAGGAGAACTTGAAGAAAGCGGGGCTCGAATTAGAACACGAAGAAGGCGTTTCCACAAAGGACAATAAAAAGCGCAAGACGCACTTCGTGAAGATTCACACGCCATGGGACGTGCTAGCGGCCACTGCGGAGGAGATGATGATGAAGTCACCTATCCGAGACAGCGATATCGAGATCAAATCCTGGTCCGAGAAACACCTCAGCGAGGAGTTCGTCACGTCGATACGCAGCCGAGACCCCCTCAAGATACATGACTCTTGCATAACACCACCCAAGAAACAGTTCGTCGCGTACTTTCGTAAGGACCACTTGGAGCAGTTTGTAGGGTACCACGACAAAAACACATTCTTCAGCGCCGCGGAGCGCAGTCGCATGACAGAGCGCATTTGCTCTCAGCAGAGATTCGGCGAGGAACGCTTTGACCAGGGCATCAAGCGTCTTATCCACCAAGGGACCTACACGGCCGCGTACCCCCTCCATAGCGGCCCCGAGGAAGTGTCTCGTAAAGGGCACCCCTCAAACGAGCGACAGAAGCTCAGACGTGATTGGGCGAGATTCGGGCGCTGGTTTAAGTACCAGCCCTACGATGCCATTAAGGATTACTTCGGGACAGAGATCGGCTTGTACTTTGCTTGGCTTGGCTTTTACGCCGCTATGCTTGTTCCTGCTGCTATTTTCGGTGTCGCGGTTTTCATTTACGGGATCGCCCAATCAACAATCTTCCCTCCTGTCAAGGACATATGTAACAAAGCCTACGAGGCGGAGTTCTATATGTGTCCCCTATGTGACAAGCAGTGCCCGTATTGGTCCTTGGTTGTTAATTGCCCGTATGCAATCTGGGTCCACGCGTTTGATAATGATAGTACGGTGGTATTCGCTATTTTCATGTCTATTTGGGCCACGGTTTTCCTTGAGTTCTGGAAACGAAGGCAGGCTGTGCTGGCGTATGAATGGCACATGATGCACTATGAAGACCAAGAGGAACAACCACGCCCCGAGTTTATAGTTACCGTCACTACCCTTAAGAAAGACAAGGTAACTGGCAAGATGGTTCCACACGTGCCCAAGCTGCAGCAATACCGCAAGCTGGCCGGTGTGGTGAGCCTGGTGGCATTCATGATCGCCCTCGTGCTGAGCGCGGTAGTGGGCGTGGTCATATACCGCGCGTCTGTCTATGGGTCACTCATGGCGTACCCAGACCCCCAGGTACGCAAGCAAGCAAAGATGACCACTAGCATCACCGCGGCGATACTCAACTTAATCTGCATCAACCTGTTAAAGTTCGTGTACGAGAAACTTGCAATGTTTCTCACAGAATGGGAGAACCCTCGCACCGAGACAGACTTCAAAGACAGCTTCACCTACAAGATGTACCTTTTTCAGTTCGTCAACAACTACGCGTCCATCTTCTACATCGCATTCTTTAAGCTTAACCTGGTGATTGGCACTCCGGGGAATTATCGACGCTTCGCGGGGGAGTATCGATTGGATGGTTGCAGCTCGGGCGGCTGTTTAATGGACTTGTGTATACAACTTGTGATAATTATGGTGGGACAACAAATCATCGGGAACATCACGGAGATTGCTATACCAGGTCTGTTAAAGTGGTGGAAGATGCGACAGGCTCAGAAGGAGGCCTTTGAGGAAATTCCCCGCTGGGAAGTCGACTACAAGCTTAACACACTCCCTGAACATCACTTGTTCTGGGAATACCTCGAAGTCGTCCTGCAGTTCGGTTTCGTGACCATGTTCGTGGCGGCTTTTCCTCTCGCGCCACTTTTCGCGCTCGTCAACGCCGTCTTCGAGCTTCGGGTTGACGCCATCAACTTCGTGTGTCAGTTTCGAAGGCCGACTCCTCGCCGAGCACAGGACATCGGCGCATGGATGAGCATCATGCAAGGACTCGCTAACATCTCGGTGCTCGTTAACGCCTTCGTCATCGCCTTCACTTCCGATTTCATTCCGAGGTTGGTGTACACGACAGCCTACAGTCCAGACGGCACCCTCCGCGGCTACCTCAACAACAGCTTGTCATACTTCAACGTTAAAGACTATGACCGCATGGGCGCAATCGGGGCTCGAGAGAAGCCTGGAGACAACTACGCATACACTGTACTCAACTACACCCGCGAGTACTGCCGTTACCCTGGTTACCACGAGCCCGAGTTCCCGTATGAAGTCAGCAAGCAGTACTGGCACGTGATCGCCGCTCGCCTCGCTTTCGTGTTCGCCTTCCAATACATCGTTTACGCGGTTACCAAGTTCGTGGCGTGGCTCGTCCCAGATCGCCCGCGACATTTGGAGCTTCGCATCAAGCGACAGGAATATCTGGCAAAGAAGGCGCTGGAGAAGAGTGCCGCACTTGGAGTAGAACCCGTCATGGCTTAG
>EGACTEQ4350038305_PA
ATGGCACACCCAAGAGCAACAGAACTGCGGGCTAGGAATGCTGGAGGTTTAGGCGGAGAAGTGAATCAAGAAAAAAATCTTCAAAGATTTTCAAGAAACCAAGAAACCTCTGACGAGGCTCCACTACTCGACGAAGAAACTCTTCTCAGTAAACACGAAATGGCAGAGCAACAAGCTATCGAGATCGAGCTCGAGAAGACTGGTCTAACGAAGAAAGAAAACGAGCAGTTGTTCTTTCGAGACGGAGTACGGTTAATCGATTATGTCCTGGTTTTTGAGGCGCCGGCAGCCGATACTGAGATAGATGAAGACGACCAACAGAAAGAAGACTCTCACGCTGAAAAAAGAAAAAAATACGAAGCGAATCTTAAAGAGCTTGGCTTAGAGTTAGAGTTCGAAGATGGTATCTCCACCAAGGGTAATACCAAGCGAGATACCCATTTCATTAAGATTCATGCACCATGGGAAACCCTTGTCAGGACAGCAGAAGAGATGTTAATAAAGATGCCCATCAAAGATAGTGACATTGACATTAAAACTTGGTCTGAGAAGCACTTGAGTGAAGAGTTTGTTGAATCCATTAACAGCCATGATCCGTTCAAAATCAAGGACTCTAATATCCCCCCTCGAAAGAAGCAGTTCGTAGCGACATTCAGGAGGGATCATTTGGACCAGTTCCTTGGCCATCATGACAAGGCAACATTTTTTAATCGAACTGACCGTAGCCGTATGGTCGAGCGCCTTTGCCTACAAGCATCCTTTGGCGAGAACCGTTTTGACCAGGGAATTAAACGTCTTCTCCATCAAGGAGCTTATGTTGCTGCGTACCCGCTGCATTCAGGACATGAAGAGACCCCATTTGGCCAAGTGCCGTCCAATGATCGACAACGGCTACGTCGAGACTGGGCAAGATTTGGGCGTTTGCTTAAATATCAACCATACGATGCAATCAAAGATTATTTTGGCACAGAAATTGGGCTGTATTTTGCTTGGCTTGGCTTCTATACTGCTATGCTTGTCCCAGCGGCAATATTTGGCCTGATAGTCTTTATTTATGGAATAGCAAATGCCTACGATTTCCCACCAGTTAAAGACATCTGCAATAAGTCCAATGAACGCCTTTTCTACATGTGTCCTCTCTGCGATCAGCAGTGTCCCTATTGGACGCTGATATCGAACTGTTACTATGCCATTGCAGTAAGTGCTTTTGACAACGATAGCACAGTTGCCTTTGCAATATTTATGTCGATTTGGGCGACTCTTTTCTTGGAGTTCTGGAAGCGAAGACAAGCTGTTCTGGCGTACGAGTGGCACATGATGCATTACGAAGATGAAGAAGAACAACCACGACCTGAATTCCTTGCCCGAGTCACAACCTTGAAAGAAGACCCAATTACTAAGAAAATGGTCCCTCATGTCCCTAAGATAAAACAGTACCAGAAACTCGCTGGTGTTGGAAGCTTAGTGGCATTCATGATCAGTCTCGTACTTGGGGCCGTTGTGGGCGTGGTGGTATATCGTGCATCTGTATATGGTGCTCTTTTGAGTGCTGAAGATCCAAGTATGAAGAAGAATGCCAAGATCACTACTACTATAACTGCTGCTCTCATCAACTTGATCTGTATTAATATCCTCAAAATTGTCTATGAGAAACTGGCTATGTTTCTGACGGAATGGGAGAACCCGCGTACGAATACAGATTTCACCGACAGCTTCACGTACAAGATGTATCTTTTCCAGTTTGTAAACACGTATTCTTCAATTTTCTACATTGCGTTCTTCAAGTTGAATCTAGTGATTGGCACTCCAGGGAATTATCAACGCCTTGGTGGTAGTTATCGGTTGGATGGTTGCAGTAGTGGTGGGTGTTTGATGGATCTTTGTATACAGCTAGTGATCATCATGGTCGGTCAGCAGGTCATTGGCAACATAACAGAGATAGCGATACCAGGATTGATGAAGTGGTGGAAGCTGAGGCAAGCTCGCAAGGACTCCTACATAGAGATTCCACGATGGGAGATTGACTATAAACTAAGTGCCCTTCCTGAGCACCATTTGTTTTGGGAATACCTTGAAGTCGTTCTCCAGTTTGGATTCGTCACCATGTTCGTGGCTGCCTTCCCTCTAGCTCCACTCTTCTCTCTCATCAACACGGCAGTAGAAATACGTGTTGACGCTATCAACTTTGTTTGTCAGTTCCGACGCCCGACTGCCCACCGAGCTCAGGATATTGGCGCCTGGTTTAACATCATGGAAGGCTTGGCCAATATTTCTGTCCTCATCAATGCCTTTGTGATAGCTTTTTCTTCTGACTTTATTCCAAGACTAGTGTACAAGTACAAGTACAGCGAAGATGGAACTCTCAATGGCTACCTCAACAACAGCATGTCATACTTTAACGTAGACGACTACAATGTAACCGACCCACAAGCACAGCCTCTCGAAAAATACGCCCACGCGTTTTTGAATTACTCTCAACCTTTCTGCCGTTACCCAGGTTACCATGAACCACACAAGCCATACGATGTCACCAAGCAACACTGGCACGTGATTGCAGCCCGCCTTGCCTTCGTATTCGTCTTCCAGTACTTGGTGTATTGCGTGACAAAGTTTGTGTCGTGGGTCATACCTGATAAGCCTCGTCATCTTCAGCTAAGGATTAAGCGAGAGGAATACCTTGCCAAAAAGGCTTTGGAAGAGACCATGTCGTCCTCTGTTATCGCTTAA
>XP_032221068.1_N.vectensis
ATGGCGAAAGCAGTTTCGTACACACCTAAAGGAGCGAAGGACGACGAGATCTTACTCGAAATGGAAGCGGGAAGTCCGGGAAATAATGCTAACGGCAAGGAAAGGAAGCAAGAAGGACTAACATTTAACAACGGTGGATATAAAATCGATTACGTTCTTGTTTTTGAGAGGTGTGAAGAGGAGGAAAGCAAAAATGAGGACTCTAAGGCGAAGGCTGCAGACCTGGCGAAGAAGCGAGAAGATTTCGAGAAAGCGTTGGAAGAGAAGGGTGTTTTGATCGAGAGAGATGAATCAATCTCAGCCCAGCAGAAGAAGGATAAACGAAGCTCAAATAAACCAAGCGATGAAGATGATGATAACAAACGGACTCGCCATTTTGTCAAACTTCACGTTCCATGGCTGGTTCTGGCACACATGGCGGAAGAAATGAATCTTAAAACCGCTCTTCAAGAGAACGACATCGACTGCATGACTTGGATGGAGAAAAAACTGGGCCGAGATCGCGTTGAAAGCATGCGCGCAATGGATCCGATGGCCATAAAAGAGCCCGCGATCCCTGAGGAAAAGCCTAGCTATTTCATGGCAACTTTCACTATGAAGAATTTGGCGAAGTTCCACTTCGCGCGTGAGCAGCATAAGATGTTCTCGACAACCGACAGACACCTTGTCATTCAGCGGCTTGTGTACGCTACCAGGTTCGCGGAGGGCCCGAAAGGCTTGGGCCTCAAACAGCTGTTGTATGAAGGTGCGTATATCGGTAATTACCCTCTGCATGACGGAGATGACGAGGTCAAGGAAGGAGAGACCATCTCTAACGACCGGCAAAGACTCAGAAGGGACTGGGCCAGTTTCGGTCGCTGCTTCAAGTATCAGCCGTACGACGCCATTAAGAGTTACTTCGGGACAGAGATCGGCCTGTATTTTGCGTGGCTTGGGTTCTACACGGGAATGCTGGTCCCCCTTGCCATCGCGGGTCTCGTCGTCTTCATATACGGTATCGTGGACGCCACGATGAGTCCGCCAGTACGTGACGTGTGCGACTCGAAAAACGAAGGCAGGTGGATCATGTGCCCGTTGTGTGACAAGCAGTGCTCCTATTGGGACTTGGCCAAGACCACGTGTGCATACGCGTATGTCACGCACTTCTTCGACAACAGCCTCACGGTGGCGCTTGCTGTCGTTAGTTCAATCTGGGCTACGCTGTTCCTTGAACTGTGGAAACGTCGCCAGGCGTCTCTTGCCAACAAATGGCACGTTTCAGACTTTGAGGAAGAAGAAACTATCAGACCTGAGTTCGCGGCGACCGCGCCGAGACTCAAGAAGAACCCTGTCACAGGTTTGCAGGAGCCTTACGTCCCTAAGCGCACCCTGTATCAGCGTTACGGCACCACGGGGAGCATCATTGTCATGATGTGTCTCCTCGTCATCGCCGCTGTAGTCGGTGTCGTCATCTACCGAGCCGCGGTCTTCGCCTCGCTCAGTGGTAGCGAGATTCTTACCATCCGTATGCGCGCGCGTACTGTCACCTCCATAACCGCTGCCATCATCAATTTGATCTGCATCAACATCCTGAAGTTTGTTTATTCGTGGCTCGCGGTGAAGCTGACGAACTGGGAGAATCCGAGGACAAGGACGGACTATGAAGACAGCTTTACATATAAGATGTACTTATTCCAGTTCGTGAACACGTACGCGTCCATTTTCTACATCGCTTTCTTCAAGTCCGGACTGGTTATCGGTACACCAGGCAGGTACAAGCGAATCGCCGGCAAGTACCGACTGGACGGATGTAGCGAGCAGGGCTGCTTCCTGGAGCTGTGCATTCAGCTCATCATTATCATGGTGGGGCAGCAGATCATTGGAAACATCACCGAGATCGCCATACCGGCGTTAATGGAATGGATGAAGCGTCGCAAGGAGCCCAAAGACAAACAGCTACCTCAGTATCAACAGGATTTTGATCTGAACTCTCTTGGTGAACACAATATGTTCTGGGAATACCTCGAAGTTGTACTTCAGTATGGCTTCGTGACGATGTTCGTTGCCGCCTTTCCGCTCGCCCCACTCTTCTCTCTGCTCAACTCGATCGTGGAGATCCGGGTCGATGCCATCAACTTCGTCCGCCAGTTCCGCCGACCTGATGCCGCCCGCGCTGAGGATATCGGAGCCTGGTCACGAATTCTTGAGGGTCTGACAAAGCTGTCGGTTCTCGTCAATGCATTCGTATTGTCTTTTACGTCAGACTTCGTACCCAGGCTCTTGTATAGGCTCAAGTATGCCCCGGATAGAGATAGCGGAGGGAGCCTGGAGGGATACCTTAATAATAGTCTGGCTGTGTTCGAGGTGGCGTACTTGGAACCTGGTACTGAGCCTGAAAACCCACTTCAGAGTATCAACTATACCGTCACAACATGCAGGTATCCCGGTTATCACTCCAACACGGCGCCCTTCAAGTTCAACAAGCAGTACTGGCACGTGATCGCAGGCCGCCTCGCTTTCGTGTTTGTGTTCCAATACACCGTGTACGCGTTTACGCAGTTCCTCGCGTGGTTGATTCCGGACAGGACAAAGACACTAGACCTGAAGATCAAAAGAGAGCAGTACTTAGCCAAGCAGCTGATATACTCCAAGCCAGCACTCACGGATAACTATGACAAGAGCGAGATGCTTTGA
>XP_032221044.1_N.vectensis
ATGGCTGAAGCTACCTCCTATAAGCCTATGCGGCCAGAGGAACCCACTCTGCTGGAAATGGAGAACGCGAACAACGACAACACAGTGGGGCCCACAGGTCGGTTCTTCAATAAGGGTGGCCACAAGGTTGACTATGTCTTGGTGTACGAGACTTGCCAGGAGAGGGAGGATAAAGACCCAAAGTTCGCCGCGAAGATGGCTGACTTTGAGAGGAAGAGAGATGCGTTTGAAGCGGCATTGAGCGAACAAGGGCTTGTGATTGAGCGCGAATCCATCACTTCTCCTCAGAACGACAAAGTCAAGCGTCACTTTGTCAAGCTTCACGTGCCATGGAGGACACTGTCTAGCAAGGCCGAGGAACTGATGCTAAAGGCGCCGCTACAAGAGAACGACATTGATCTGAAGACGACGGGAGAAAAGATCTTTGGTCACCGGTTCATGGACGGGTTACGGAGACTAGACCCATTCCGTATCAAAGACAGCTCGATTCCTGAGAAGCCTAAGTGTTTCATGGCTTACTTCAAGGAGCGAAAGGTGGATAAGTACATGGGGAAGGCTGAGCCCGAGAAGATGTTTACCGCCCTCGATAGGCATTACGTGGTGCAGAGGATTTGCTACGCCACGAGGTTTGCTGAGGGGCCCAAAGGTGTTGGGCTCAAGCAACTGGTTTATGAAGGTGCCTACTGTGCTAACTACCCCCTGCACGACGGCGACGATGACGTCATAGGAGAGAGTTCGTACCCGAGTAATGACCGGCAGCGCCTGAAGAAGGACTGGTCCTCAATGAAGCGCATCTTCAAGTACCAACCGCTAGACACTGTCAAGGGTTACTACGGCACGGCTATCGCGCTCTACTTCGCATGGCTGGGATTTTATACCGCCATGCTGATACCGCTGGCCATAGTAGGCCTTCTCGTGTTTATCTATGGCATTGGTAGCTCGGCCACTAGTCCCACCGTCAGGGACGCGTGTGACACAAACAACAAGTTCTACATGTGCCCGTTGTGTGACAGGACGTGCTCTTACTGGGACCTGGTGTCTACTACCTGTATGTACGCTCGCGTCACGCACTTCTTCGATAACGACGGCACAGTATTCCTCGCTATCTTCACATCAGTTTGGGCCACGTTGTTTCTGGAGTTCTGGAAGCGTCGTCAAGCGGTTCTCGCATATGAGTGGCACGTCGCGAACTTCGAGGAGGAAGAAGAACAAATCCGGCCTGAGTTCGCGGCTACGGCTCCTACCCTTAAAAAGAATATCATCACCGGAAAACTTGAGCCACACATTCCTCGCCGCACCCTGTACCAGCGGTACGGGGCCATCGGTAGCGTCGTGGCTTTCATGATCCTTCTAGTCATCGCTGCTGTAATTGGCGTAGTTGTCTATCGGGCAGCCGTGTTTGCTGCCTTGAGCGGAAACAGCGACAGTACCATCCGAGCAAGGTCTCGTATCATCACCTCTATGACCGCCGCTCTCATAAACTTACTCTGTATAAATATCCTCAAATTATTCTACAATCGCCTCGCCGTGTGGCTGACAAACTGGGAAAACCCGCGCACCAAGACAGACTACGAGGACAGCTTCACATACAAGATGTACCTCTTTCAGTTCGTCAACACTTACGCCTCAATCTTCTACATCGCCTTCTTCAAGTCAGAGATCGTGGTGGGTACCCCAGGTCGTTATAAGAGGATTGCCGGCAAGTACAGGCTGGAGGGGTGCAGTGCACAGGGCTGCTTCCTGGAGCTGTGCGTCCAGATGCTGATCATCATGGTGGGGCAGCAGATTATCGGGAACATCACCGAGGTCGCAATACCGGCTATCATGACCTGGATTAAAGAGAGAAAGGAGCCTAAAAATAAACAGCTGCCGCAGTTTGAACAGGACTACAACCTCCAGCCACAGGAGGAACATAATCTTTTCTGGGAATACCTAGAGATAGTTCTTCAGTATGGCTTCGTGACGATGTTCATTGCCGCCTTTCCGCTCGCCCCACTCTTCTCTCTGCTCAACTCGATCGTGGAGATCCGAGTCGACGCCATCAACTTCGTCTCCCAGTTCCGCCGACCCGATACCATGATAGCCGAGGACATAGGGGCCTGGTACCGGATCCTTGAGACTCTGACCCGTTTGTCGGTGCTGATCAATGCCTTCGTGTTGTCGTTCACCTCAGAGTTCATCCCTAAGCTCGTGTACAAGCTCAAATACGCCCCTGAAGGATCCGAGGGAACTCTGGAGGGATACCTGAACAATAGTCTGTCTGCGATCAATGTGACCGTGATGGAGGAATGGGAGCCTGGTACCGCCCCTCTGAACCCAACGAAGAATTTAAACTACACAGAGACTTTCTGCAGATACAAAGGTTACCATGACAATACCTACCCCTTCAAGTTCAACAAGCAGTACTGGCACGTGATCGCCGCCCGCCTCGCTTTCGTGTTCGTGTTTCAGTACACAGTCTACGCGATCACGAGCTTCATCGCGTGGGCAGTTCCTGACCAGCCCCGCTCCCTCGAGCTCCGCTCCAAACGAGAGGAGCACCTCACTAAGAAGATCTTGTACAACAAGGGGAGATCCGGACGACTGAGCCGATCTAATGATGTCGACTCTGGGCATAGCGGAATGCTATGA
>EGACTEQ4350040606_PA
ATGGCCGACTTAAAAGCAGTTCATTCCAGAGGTAATACAGAGGAAGACGACGTGCTCCTCGAAATGGAAGGCAAGAATGGTAACACTGATTCTGACAATCCACTAGGACTGTACTTTGAATCTGGGGGTCATAAAATCGACTACATCTTGGTGTACGAACGGTGCCCAGAGGATGAAGAGAAAGATGACGAAGAGGCCAAGAAGGCTGAAGAACACGAAGAGAAACGAGAGGCGTTTGAAAAAGCATTAGAAGAGGAAGGTTTGCTGATTGAACGAGACGAAAGCATCTCACCTCAGAACAAGGAGGTTCACAGGACATTCGTCAAGCTGCACATTCCATGGAAAACATTATCTAAGAAAGCTGAAGAAATTATGCTGAAGGCTCCCCTGATGAAAAGCGATGTCCAAGTCAAGTCCTGGGGCGAGAGAGTCTTAGGTAAACGCATAATGAATAGTATTCGTCGTTTGAACCCTTTTACAATCAAGGACAGCGTGATAACAGAGAAACCCACCTATTTCAAGGCTTACTACAAGCAAAGAAAGCACGATAAGTATCTTGGCTCTAGTGAAAATGAAAAGATGTTTTCAACGTTAGATCGTCAGTATGCAGTGCAGAGGATATGCTTCACAACACGTTTTGCCGAGGGACCCAAGGGAGTCGGGCTCAAACAGCTTCTCTATCAAGGTGCCTATATGGCTGCATACCCTCTTCATGATGGCGATGATGACGTCAAAGATGGACGCTTGCCTGATAACGATCGCCAAAGGCTGAAAATGGAATGGAGTCCCCTGAAGAGAATGTTCAAGTACCAACCCTATGACACTATCAAGAATTACTTCGGCACTGCTATCGCACTTTACTTCGCATGGCTTGGATTTTACACCGCCATGTTAGTACCGCTGGCCGTTGTTGGTCTACTGGTCTTTATTTATGGGATTGCTTCCGCGGGCTCAAGTCCTCCTGTCGTGGATTCGTGTAATGATTCTTTGAAGGGTTACTTTTACATGTGTAACCTTTGTGATCGTCAGTGTTCGTACTGGGACCTGGTGACGACTTCCTGTGCTTATGCTTATGTAACGAACTTCTTTGACAACGATGGCACCGTATTTCTGGCCATTTTTACATCAGTGTGGGCTACTTTATTTCTTGAGTTTTGGAAGCGACGTCAAGCTGTCCTTGCAAACCATTGGCACGTGGCAAATTTTGAAGAAGAGGAGGAACAGATTCGTCCAGAGTTTGCCGCAACCGCTCCAACACTTAGAAAGAACCCTGTGACTGGAATGATGGAGCCTCATATACCAAAGCGAACCTTGTACCAACGTTATGGAGCCATTGGTAGTATCATAACTTTCATGATCTTCCTTGTCATCGCAGCTGTTGTTGGTGTAGTTGTCTATCGTGGTGCTGTGTTCGCCGCCTTGAGTGCTGACCAAAACCTGACCATTAGAAAGAATTCTCGTATCATCACCTCCTGCACTGCCGCCATCATCAACTTGGTCTGCATCAACCTGCTAAAGTTTATTTACATCCGACTGGCTGTTTGGCTGACCAATTGGGAAAATCCGCGAACTAAGACAGACTTTGAGGACAGCTTCACCTACAAGATGTACCTCTTCCAGTTTGTCAACACGTACGCCTCCATATTCTACATTGCCTTCTTTAAGTCGGACCTTGTTGTGGGTACACCCGGACGCAGTAAACGCATCTTTGGAGGAATTCGATTAGATGGCTGCAGTGAACAGGGATGCTTCTTGGAATTGTGCATTCAATTGCTTATTATCATGGTGGGACAGCAAGTTATTGGCAATATCACCGAGATAGCTATTCCAGCTCTTCAGACGTGGTGGAAAGAGCGTAAGGAACCCAAGAACAAGCAACTACCCCAGTACATACAGGACTACAACCTTAGTGCTCTTGAAGAGCATTTTATGTTCTGGGAGTACCTGGAAATTGTTCTTCAGTACGGTTTCGTAACGATGTTCGTGGCAGCCTTTCCTTTGGCTCCGCTCTTTTCTCTGCTCAATTCAGTCATCGAAATCCGAGTGGATGCAATCAACTTTGTCACCCAGTTCAGACGACCTGATACCGTGATTGCAGAAGATATCGGCGCCTGGACACGTATCCTTGATTTCTTGACTCGCGTCTCTGTACTGGTCAACGCCTTCATTCTCGCTTTTACCTCGGAGTTCATCCCGAAGTTGGTGTACAAGAACATGGGCGACGGGACATTGAATGGATATCTCAATAACAGCCTTTCAAGTATCAATGTTTCGTACTTTGAAGCAGGGTCAGAGCCTCTAGATAAGTACCAGAATGGATTGAACTACACGCGTCCTATTTGCAGGTACAAAGGCTATTACGAATCCGATCCACCATTTGGCCCAACCAAGACCTACTGGCACGTGATCGCTGCACGCTTGGCTTTCGTGTTTGTATTCCAATACACAGTCTACGCCATCACTGGCTTTATTGCAAACGCCATCCCTGACAAACCAGCCTCATTGGATCTCCGAATGCGGCGAGAGGAGCACATCGCTAAAAAGTACTGTATGGCAAGGGAAACAAAGATAACAGTGCTGATGTTGATTCTGGGCACAGCGACATGCTGTAGTGCTGTAAGTCGAGAAAAACGCGGCTCGCTCGATCATTAA
>CLYHEMT017906.3
ATGGCTGATCAAGAGGATAGTGAAGCACATCTCCTCACAAACACACAAGGTGATATGTCTGATGAGAAGACAAAAACACCGGCAGCTGAGGATCTCATGTTCGAAGATGGCGTCCGAAGAATCGACATCATTTTCGCGTATGAAGCGAACGCTGAACTTGATCCACAGCGACAAAAATATTTAGACAATTTGAAAGTGTTAGGATTGGAATTTGAACAAGCAAAAATGCATGGTAAAGACTATGGCAGTTTCGAAGGACAAGAACAAAAGGAAAATGAGACGCATTTTATCAAGGTACATGCACCTTTCGACCTTCTATGCGACACTGCCGAAGACATGAAGATAAAAATGCCGGTTAAAGAAAACGATATCAACATTCCCGCATGGTACGAAAACTATAGTGTAATCAACACCATCAAGAACTTGGATCCGTTCATCATTCGCGAACCGAAAACCGTCGATGAGAAACTATTCTTTGTAGCCACGTTCGATAAAGATCGGCTTAAAGAATTCGTCGGACATGAAAATCAAGACACGTTTTTCTCACCTGCCGAACGTAGCCGCATCGTTTATTTCCTTATGGAGAAGACGAAATTTGGAGACCAAGATTTGGATGTAGGTATCCTTAAAATGCAACACGAGGGCATTATCACTGATGTCTATCCACTCCATGATGGACCTACCAAAGAGATTGATGGTTCTGAACCAACCAATGACCGTCAACGTCTTCAAGAAGACTGGGCTCGACCAGGACGTATCTTCAAATACCAACCCGTACCCGCAATCAAGGAATATTTCGGTGAAAAAATCGCATTGTATTTCTCATGGCTTGGCTTCTATACAGCTTTTTTGATCCCAGCTGCTATCGTTGGTGTTATTTGCTTCATCTATGGTGTTGGAACTGCTGTTAATTATACTCCAATCAAAGAATTATGCGCTGAAGATACCAATAACAATGGCACAGGCGCATACAAATTCGTCATGTGTCCTTTATGCGATAAACTTTGTTCATATTATCTACTGTCTAAAGAAGGTTGTTTATATTCAAAAGTGACTCATTTCTTTGATAATGAAGCCACACTGTTTTTCGCCATCTTTATGTCGTTATGGGCCACCATTTTCTTGGAGTTTTGGAAACGCAAACAAGTTTCTCTTGCTTATGAATGGCACACGATGGACTTTGAAGAAGACGAGGAAAGACCAAGACCTGAATATTTGGCTGCTGTTACTCGATTGAAGGAGAATCCTGTTACAGGTAAAATGGAACCCTACATGCCGCTCGGTCAAAAATGTAAACGCTTAACGGGAGCGTTCGGTATCGTTATTTTCTTCGTCGTCCTCGTGTTAGCTGCTGTCGTAAGCGTCGTCATTTTCCGTGCTGCATTCTACGCCTTCTTGTTAAAATCTGACAACGCCATGATCCGACAACGTGCAAAATTGGTTGTATCTGGCGTGGCTGCATGTGTCAATTTAATCGCTATCAACTTGTTGAAATTTATTTACCAACGTATTGCTGTTATGATTACCAACTGGGAAAACCCGAGAACGCGCACCGATTATGAGGATTCCTTCACTGTCAAAATGTTTTGGTTTCAATTTGCTAACACCTACGCTTCAATATTCTATGTAGCTTTCTTTAAGAGTGAATTTTTCACTGGATCGGTTGGACGATACAAGAGATTCACAGCTTCCAACTTCAGGTTCGATGGCTGCTCTGTACAAGGTTGTTTCATGGAGTTGACATTACAATTGATTATCATTATGGTTGGTCAACAAATTATCGGAAACATCATGGAAATTGTCATCCCATTCTTGAAGACCAAATACCGCGATTATAAAGGCAAAAAACAACATTTGTACGAATCTAGCGAGGAACCAAGATGGGTTACTGATTATGAAGGAGAAATGCAAACAAAATTCTCGCTTTTCTGGCAATACTTAGAAATTGTACTTCAATACGGATTCGTCACTATGTTTGTCGCTGCTTTCCCATTGGCTCCTTTGTTTGCCTTGATTAACAACATGGTGGAAATTCGTCTCGATGCTTCAAACTTCATTCACAATTTCCGCCGACCCGTAGCAGAGCGAGCGGAAGATATCGGAGCTTGGTATTCGATCCTTGCTACCTTAACCACCTTCTCAACAATCGTCAATGGATTTGTATTGGCTTTCACATCAGAATTGATTCCTAAACTCGTCTACAGATATTACGCCTCAACCACTGGTAGCTTAGAAGGATTCACTGAATGGAGTTTATCCAAATTCCCGATTGCCGAAATCGGGGCAAATGGACGACCCGATAATCCTCAATTAAATATTCCCGATTTCAATGCCACAGCTAATAAATACTGTCTTTACCCTGGTTACCATGAATCAAAGGCACCTTACAAACGTGATCTTGATTACTGGGTTATCACATCTGCTAGATTAGCTTTTATCTTGGCCTTCCAAGCTCTTGTAATCACAATCACATGGGTCATCGGCTATCTGGTACCTGACGTTCCCAAAACTTTGGAACTCAGAATCAAACGTGAGAACTTTATCGCTGCCGAGATGGAGAAAAACCACAAAGAAAGAACCGGTAAACGAAAACCACGCCCTGATGATGACCGCAATGACGTCACACTTTCAGGGGAAATCACTAACCGTGGACACGCAGACTCGTCACTGTCACCTGATCATACTCATACAACATACATCTAA
>XP_002168766.3_H.vulgaris
ATGTCAGACAAGTCAAGTCTTTTAACAAGTATGGAAATGTCAGTAAAAAAGAGGGACGATGCAACTAAGGATCTATACTTTGAAGATGGTGAAAGAGTTATTGATTATGTTTTAGCTTACGAGATCGTTGAAAACGAAGCTCCAGAAATAGCAAAAAAAAAAGCTGATTGGAGAAAAACATACTTGGAAAATATAATAAACGAAGGACTAGAGATTGAAGAAACTATATCCCCTAAAAATAATAATAAAGAAGAATATGGTACATTTGGAGAAACCAAAAAGGAAGATGTTATTCGCTTTGTCAAAGTACATGCGCCATTTGATATTTTATGTGAATATGCTGAAGATTTAAAAATGAAAATGCCCATAAAAGATTATGATATAAATATCAATGAATGGTACCATGGAAAATTGCACAGCATGATTGAAAATATTGATCCATTTGTAATTCGTGATAAGCATACACGTGATGAGAAAAAATTCTTTGTTAAAGTTTTTGACCAAGACCAACTATCACAATTTATTTACAGTGATAAACCATTTTTTTTTTCCACCATTGAAAGAAGAAGAATAGTTTATTCCATTCTTGAAAAAACTCATTATGATAAAGGAGAATTAGATTTAGGTATAGATAATCTTCAAGCAAACGGTATCTTTCTTGATATCTATCCATTGCACAGTGGACCAGTAAAAAAAAATGCAAAAGATACCCCAATAAATGATCGTCAATTTTTACAAGAAGATTGGGCAAGTTTGAAACGTATTTTTAAATACCAACCTATTGAGGCCATTCGAAGTTATTTTGGTGAAAAAGTTGCACTATATTTTGCATGGCTTGGCTTATACACAACATTTCTTGTCCCAGCTGCGATTGTTGGTTTTTTTTGTTTTTTGTATGGTGTGATTTCAACATATGATTCTCCTATTGTTAAAGAAGTTTGTAATCCAAACAATCAGACAGATGGCACATATAAATTTTACATGTGTCCCTTGTGTGATAAAATTTGCTCTTATTATTTGCTTCATAGTCAAGGTTGCATTTATTCTAAAATTACTCATTTCTTTGATAATGACTCCACTTTGTTTTTTGCTGTATTTATGTCTCTTTGGGCTACCATATACTTAGAGTTTTGGAAGCGCAAAGAAATATCCCTCGCCTATGAATGGCATACTATGGATTTTGAAGAAGAAGAAGAGCGTCCTAGACCAGAATACCTTGCAAAAGTCACAAGGCTTAAAAAAAACCCAGTTACTATGAAAATGGAGCCTTACATGCCAACAACTCAAAGATATACTCGCCTTTTTGGTGCTTTTGGAGTTGTCTTGTTTTTTATGGTTTTAGTTCTTAGTGCTGTTGTTGGTGTTATTATTTTTCGAGCTGCGTTTTATATTTTTCTTATTGGTCAACGTAATGAAACTGTTCGAAGTCGCTCTAAAATGGTTGTTTCTGCTTGTGCTGCTTGTGTTAACTTAGTTGCTATAAATCTTTTAAAGTTTGTTTACCAGAGAATTGCAGTCAAGTTGACTAATTGGGAGAACCCACGGACAGCAACAGACTACGAAGATAGCTTTACAATTAAAATGTTTTGGTTTCAGTTTGTCAACACATATGCTTCAATTTTTTATGTAGCTTTTTTCAAAAGTGAATTTTTTGTTGGCAGTCCTGGAAATTACAAGAGGTTTACTAATCAGAAATTTCGTTTTGATGGTTGTTCTGTTCAAGGATGTTTTCTTGAGTTGACTATTCAACTTGTGATTATCATGGTTGGACAACAAATAATTGGAAATACCATGGAAATTTTAATTCCGTTTTTGAAAAACAAATATCGAAACTGGAGGTATGAAAAACTTACTTCATATACAGCAACTGATGAACCTCAATGGGTTACTGATTTTGAAGGCGAAATGCAGACTAAGTTCTCTTTGTTTTGGCAATACTTAGAAATAGTTCTTCAGTTTGGCTTTGTTACAATGTTTGTGGCTGCGTTCCCATTGGCTCCATTGGTAGCTCTTTTGAACAATATTATTGAAATAAGATTGGATGCTGTTAATTTTATACATAATTTCCGACGAACACATCCAAGTCCAGCAGAAGATATTGGTGCATGGTATGGAATCTTGGCTACTTTAACAATGTTTTCGACAATTGTAAATGCATTTGTGCTTGCATTCACTTCAGAACTTATACCACGTTTAGTGTGGATTTATTATAAATCTCCTGATGGTAAGTTAGATGGTTTTACGGACTGGTCAATGTCAAAGTTTAGAGTGGCTGACTTCTCAAATGATTCTATGCCTGAAAGTCCAACAAAGAATGGTATAAAACAACAAGAATATTGCAGATATCCTGGTTTTCATGAAGATACTTTTCCATACAGATATAGCCGTGACTATTGGGTTGTTCTCACTGCTCGTCTTGCCTTTGTAATTGCCTTTCAAGCATTTGTTCTTACAGTTAAAGAAACAGTTGCATATTTAATTCCTGATGTTCCAAAATCTTTGGAATTAAAAATTAAACGTGAGAAATATTTGGCTGAGCAGCACGATCGTGTTCACAAAGAAAAAGTAGGGAAGCGTAAACCGAAAACATTAGGATTGACTGATTCAATAAATAATTCGACCCAACAAAACTATGACGAACGTTTAGAGCCAGCAATGTCGCCTATGGTTTAG
>XP_012555610.1_H.vulgaris
ATGTCTGATAAAGAAGGTCTCCTTACAAATATTGAAATGTCAGGAAGAAAAGAAATGACATCAAATGATTTATATTTTGAAGATGGAATAAGAACTATTGATTATATTTTGGCTTATGAGGTAGCTGAAGATAAAAATAATTTATCAGAACAAAAAAAAAAAGATGAAAGAAATATGTTCTTGGATAACCTAAAAGCAGAAGGGTTAGAAATTGAAGAAACAAGTTCCCTTAAAAACAAGATAAAAGAGGAATACGGCACATTTCGTGGAAAAAAAGAGGAAGATGTTATTCGCTTTATCAAAGTGCATGCACCATTTAATGTTTTATGTGAGTATGCTGAAAATCTAAAAATGAAGATGCCTATAAAAGATTATGACATATATATAAATGAATGGTACTATGGAAAGTTATATAGTATGATTAAAAGTATTGATCCATTTGTAATTCGTGATAAATACACAAGAGATGAGAAAAAATATTTTGTTAAAGTATTTGACCGAGATCAAATTTCAGAATTTATCTACAGTGATAAGCCAAATTTTTTTTCAACCATTAAGCGAAGAAGAATAGTATATTCCATCCTTGAAAAAGTAAAGTATGGTAAAGGAGAGTTAGATTTAGGTATAGATAATCTTCAAGCCAGGGGTATTTTTCTTGATATCTTTCCACTGCACAGAGGGCCTTTAAAAACAAATCCCAAAGATATCCCAATAAATGATCGCCAATATTTACAAGAAGACTGGGCTAGTATAAGACGTGTTTTTAAATATCAACCTATTGAAGCCATTCGAAATTATTTTGGTGAAAAAGTCGCACTTTATTTTGCATGGCTAGGATTTTACACATCTTTTCTTGTCCCAGCCTCAATTGTTGGACTTTTATGTTTTTTGTATGGTATTTTTTCTACATTTGATTCTCCTATTGTTAAAGAAGTTTGTAATCCACATAATGAGACAGATGGCACATATAAATTTTACATGTGTCCTTTGTGTGACAAACTTTGCTCATATTATTTGCTACATACACAAGGTTGTTTTTATTCCAAGATAACTCACTACTTTGACAATAATTCTACTCTGTTTTTTTCTGTATTTATGTCCTTGTGGGCTACTATATATTTAGAATTTTGGAAAAGAAAAGAAAAATCCCTAGCATATGAATGGCATACTATGGACTTTGAGGAGGATGAAGAACAGCCTAGACCTGAGTACCTTGCAAAAGTTACTCAACTCAGAAAAAATCCAGTTACTTTGAAAAAAGAACCATATATGCCAATATCTCAAAGATATTCGCGTATTTTTGGTGCATTTGGTGTTGCATTATTTTTTGTTATACTAGTGATCAGCGCTGTTTTTGGTGTTATTGTCTTTCGAGCTGCATTTTATATTTTCCTCATTCGGCAAAATAATCGAGCGATTCGAACTTATTCAAAGATGGTGGTATCAGCATCTGCTGCTTGTGTAAACTTGCTTGCCATCAATATGTTAAAGTTTGTTTATGAGCGCATAGCTGTTAAGTTAACTAATTGGGAAAATCCACGAACATTTACTGAGTATGAAGATAGTTTTACAATAAAGATGTTTTGCTTTCAGTTTGTAAACACATATGCTTCAATCTTTTATGTAGCTTTTTTTAAAAGCGAGTTTTTTGTTGGCAGCCCTGGAAATTATAACAGATTTACTAGTCAAAAATTTCGTTTTGATGGTTGTTCAGTTCAAGGATGTTTCCTTGAATTGACTATACAACTTGTAATCATTATGGTTGGTCAGCAAATAATTGGCAATGTTATGGAAATTGGTATTCCATTTTTAAAGAACAAATATCGAAATTGGAGGTATGCAAAACTTACTTCTTATACTGAGGCTAATCAACCACAATGGGTTGCTGACTTTGAAGGTGAAATTCAAACAAAGTTTTCACTATTTTGGCAATATTTAGAAATAGTTCTTCAATATGGATTTGTTACAATGTTTGTGGCTGCATTTCCATTAGCTCCCTTAGTAGCACTTTTAAACAATATTGTTGAAATAAGATTGGATGCTGTTAATTTTATACATAATTTCCGTTGTACACATGCTAATCCTGCACAGGATATTGGTGCATGGTATGGAATTTTAGCCACCTTAACAATGCTTTCTACAATTGTCAATGGATTTGTACTCGCATTCACTTCAGAGCTTATACCACATTTGGTTTGGATTTATTATAAATCTCCTGACGGTAAGTTGGATGGTTATGTAAACTGGTCTATGTCAAAATTTAGAGTGTCAGACTTTAAAAATAATTCAAGACCTGATGATCCAATGATGAATGGCTTAAAACCGCAGGAGTTTTGCAGATACCCAGGTTTTCACAATGAAACTCGCCCATATGGATATTCTGAAGACTATTGGATTGTTCTTACAGCTCGCTTAGCTTTTATTATTGCTTTTCAAGCATTTGTGATTTCTGTTAAAGAAACAATTGCATATATAATTCCTGATATTCCAAAATCTTTGGAATTAAAAATCAAACGTGAAAAGTATTTGGCAGAGAAACAAGAACGTAGACACAAAGAAAAGATTGGAAAACGTAGACCTAGCAAAATAATGCTGTCTGAATCGGTTAGCTATTCATCTCGAGAAGATTCTTTAATGGTTTAG
>CLYHEMT026298.1
ATGTCTGCAAGCGAAAATGAACATTTGGTCGATTTTACGGATTTCACGGATACCGGAAGTAGCCGAAAATCAAACGGGCGTCGGTCAAACTCGGCAAACGGAAAATCTACGGTCGACGGGCACAAGCGTCATCGGAAGAAATCCAATAAGCATTTCCAGCACAAGAAACAGAAACTAAATATTGATTTTGTGTTGGCTGCCAAGAATTTCGATCGTTATGATGATTTGACGGAGAAAAAACGAGAACTTGATTACCTGCGAAAGAAATATTTCCACAATTTGAAAAAGAAAAGACTCAAGATTTCGAAGCCTTTCATGTCGCAGGATGAAAAGACTTATTTTTGGCATGTTCACGCTCCGTTCGACGTTCTTGCTGACACAGCAGAAGATTTGAATGTCCGTTTACCAACCGTCAAAAACGACATCGTTGTCATGCTTTGGTATGAGAAGTTGACCAAACGAATTTTAGAATGGTGGAACAAGAAAAACCCATTCCTCGTTCACAATTCATATTTCTCCAAACCCGAATCATATTTTGCCGACAACTTCGATAAAGATCGAGTCGAAGAATTTCATAACGGGAATAACCCAGAAAAAATGTTTTCACCTACGGAAAGGTCCCGGATAGTAGCTTACATCCTGGAAAGCACGAAGTACGGTGATAATGATGATGAAATCGGGAAAGACGGATTATTAGAAAAAGGCGTTCTAACGGCCGCCTACCCTATTCATGACGGCTTGCTCGAACCCAACGAAAACGAACCTTTATTAAACAACCGTCAAAAATTATCCCGTGAATGGGCGTCATTCGGACAAATTTTTAAATACCAACCCATTGAAGGTATTAAAGAATACTTCGGTGTTAAAATCGCGTTTTATTTTGCGTGGATTGGGTTCTATACCACGTGGCTCGTTCCAGCCTCCCTGATTGGTTTGATTTTCTTCTTTTTTGGTTGTCTATCAAACTTATGGTTTATACCTGTACAAGAAATATGTAACGCGGAAAAGCCATTTTTCATGTGTCCATTATGCGATAAAGTTTGTTCGTACTATTTCTTACACAACACTTCATGCACTTACTCCAAAATGACTCACTGTTTCGATAACGACGGTACTCCCATTTTCGCCGTATTCATTTCAATCTGGTCTGTATTTTATCTGGAATATTGGAAAAGACAACAGTGGAGTCTTTCTTATGAATGGCACACGATGGATTTTTGTGAAGAAGAAGTAGTGAGACCTCAATACACAGCATCGGCCAAGAAATTCAAACAGAATCCAATAACGCGAAAAATGGAACCGATCGCATCCAAAAAAGAACAAATGCTCAAAATCGCCGGTGAAGCTTCAGTCGTATTATTCTTCATCGCACTCGTAATCGCAGCTTTAATCGGCGTTATCGTATATCGTGCCGTCATTTTCGGGATCCTTATCGCAGCTGATGGTCGTTTAAGAAAAAATTCAAAACTATTTGTGACCGGGACAGCAGCTACGATTAATTTAATCGTCATTAACGTGTTAAAGTTGGTTTATCGCAAATTAGCTTTGATTATGACAGAATGGGAGAACCCAAGAACACGAACTTCTTATGAGAAGTCCTTCACTTTGAAGATGTTCTGGTTCCAATTCTGTAATATGTTCTCATCCGTTTTTTATGTTGCTTTCTTCAAAAGTGAATTTTTCGTTGGATACCCTGGTAATTATAGGAGGTTTGGGACCAAGAGAAGTCGCCTTGAAGGATGTTCAGAGCAAGGTTGCTTTCTTGAACTTTGTATACAATTGGTCATTTTGATGGGTGGACAACAGTTGTTGGGAAATTTCGTCGAAATATTTTGGCCATATTTACAAAAGAAGTACAACCGATGGAGAAACAACATCAAATCTGATGAAAACATGACTGTATGGGAAGCCGATTACCAACTAGCCGAACAAGAAGAATTACAATTGTTCTGGGAATATCAGGAAGTTGTTTTACAGTACGGATTTGTGACGATGTTCGTGGCTGCATTCCCATTGGCTCCACTCATTGCTCTCATCACAAACTTGATCGAAATCCGTATCGATGCCATCAATATGATCAAAGCATACCGACGGCCGATCGCATACAAATCGGAAGGGATCGGTGTGTGGTATGATATACTGGTCACTTTAACGACGATTGCCGTTTTGGTAAATGGTTTCGTCCTTTCGTTAACATCCGAGTTCATTCCACGTTTGGTTTACAAGTACCGGTATAGTCCGGATATGACGTTAACCGGATATGTGGAATGGAGTTTATCTAAATTCAATATTTCCGATTTTTCGCCAGATGAGAGTCCGTTGAATATGCCGGAAATTGAAATTCTGCAGACGCATGTTTTTAAGAGGGTGAACAAGACAGTGTGCAGATATCCTGGTTTCCACGTGAACAACGAATCGCACGAGTTTAGCATGGTTCATTGGTATTTAATGACAATCAGGCTAATGTTTGCCTTCCTCTTCCAATGGATTGTATCAGCCGCTGGTCGTATTTTAGCCTGGATCATCCCTGACCGTCCACGCTCACTAGACTTAAAAATTAAACGTCAAGAATTTCTGGCTAAAGAAGCATTACGTAATTATAAAATTAAGACGGGTAAAAGAATGCCGGAAGCCGAAAATGTCTCAGAGGAGGAAGAGGAAAGTGATACATCGGAAAGTAAACGGAACTCGGACCAAGCAAACGGAACAACCCCGGAAACTGGAAATCCTTCTAATAGAGACAATACGGACAACGCCGTTGATCAAGATATCCGGATTAAAATTCCAGATCGAAGCGCTTCTACAATGGAAACGACTTTTTTAATTGATCCAGAGAAGAAACCAACTTCTCCGAATTACTCTTTCGAATATCTGACACAAATGCTTTGA
>CLYHEMT011911.1
ATGACGACAGTATATTTGTCTGACGAGTCATCATCCGACAGTGAGAATGCATCAATCCAATGTTTCGTGGACAAAGACCCGTCCATACCAGAATTCGAACAGGACGAACCATTCGATTACATATTAGTAGCAAAGAAAACGCAACTCGAAGAAAGACCTCAGAAATTACAAAAAGAATACTTGCAAACATTACGAGGGATGTTGAAAGTTTCTGAGCTCATCTTTTCAAAGGATGGCCGAATGAAGTATTGGAAAGTCAAAGCATCAACAGACATCTTGAAGTTCGTTGCTGAGAAATATTGTGTTAAATTACCGACCAAAGAAGATAAATATCATGATGACACATGGTATGATGTGTATTTAGACCCTATCATTGAGCGATGGACAAACATAAATCCGTTTCGGAACCAATCATACGAAAATCGGTCGAAAAATCGGAAACGGTATCATTACGATGCTTACACGAAGGCACGAGATAAACACTTTTTGAATCACGATAAAGCAGAGTTATTATTTCCACAAAAGTTGCGTTCGTACTTGGTGTGGATCATATTGAATAATTCAACATTCGGTGAAGGAACATGTGGCAAAAGAAGACTTGAAGTGTTGATACAAAACAAAATATTCACTGCTGCTTATCCGCTGCACGACGAGCTTACCCAATACAGAAGGGTGTTTTGTTCCGGCAAAAATCCGTCTCAAGATAAAGAAAGTAGCTTGCTAACCAGCCTGGACATTCAAACCAAAGATGAGAAGGGCTTTAACTTGCGTGAGAGGTTAGCTCAAAATTGGGCCTCCTTTCGTTGTATGTTTACCTATCAACCCATACATGATGTTTGCGATTATTTTGGATCGAAAATCGCATTCTATTTCCTATGGCTAGGTTTCTACACATCCTTTCTACTACCAGCTGCTATAGTTGGGCTTCTGGTTTTCTTTTATGGGTGTCTATCGAATCTCTGGTCTGTACCCATTCAGGAGATATGTCAAGATGAGAAGCCCTTCCTAATGTGCCCACTTTGTGATAAAGTATGTTCTTATTATTATCTCCATAATACTTCGTGTATGTATTCACAAATGACTCGCTGTTTCGATAACGAAGCTACCCCCGTCTTTGCGATTTTCATGTCAATCTGGTCTGTGTTTTATTTGTCGTTTTGGAAAAGACGAGAAGCGAAATTCGCTTATAAATGGAACACGTTAAATTTTCATGAAATTAAAGTCGAAAGACCGGAATGTACCCCCGAACCACAGATGCGACGTGTTTTCAAAGTGGCAAGCGCTTTTTCTGTTGTTATCTTTTTTGTTGCCTTGGTGATAATAACCGTCATTGGGATTATCATATACCGAAGTATTCTATTTGGTGTTTTTATTTCACAAGGAGGACAATCTAAGGATCATTCGAAAATTTTCGTCACGGCCACTGCATCTTTCATGAACCTTATCTTCATCAATATTCTGAAATACGTTTATTATTACATTGCTGTTAAATTAACGGACTGGGAAAATCCGCGTACTAAAAGTGGTTACGAAAAATCGTTCACCATAAAACTATTCTGGTTTGGTATCTGTAATACGTATTCGTCTGTGTTTTACACGGCATTTTTCAAACATGAATATTTTGTTGGGACACCTGGTAAATACAAGCGTTTGGTTCCAGGCACTCATCGGATAGAAGGATGTTGGGAGCAAGGATGTTTCTTTGAGTTATGCATTCAACTATTAATTTTGATGGCTGGACAACAAGTGTTCTCAAAAACTGTCCAACTCTGCCAACCGTACTTAAAGCGTCGCGTTTGCAATTGGTGGTACGGTGCAAAGAACGTTACGTCCAAACCACAATGGGAAAAAGATAATTCAAAAGAATGTGAATCCAATTCGGTTTTCCTTCTTTTCACTGAATACCAAGATACAGCATTACAGTATGGTTTTGTGACCATGTTCGTTGCAGCTTTTCCACTGGCTCCTTTCATTGCCCTCATTACAAACGTGATCGAGTTGAGAATCAGTGCTATACAACTTGTGTTCCATTATAAGAGACCTGTAGCTTTGGATGCTTCTGGAATCGGTGTGTGGTATGATATCCTCAACATCTTGACCACTTGTGGCGTTCTGATCAACGGATTTGTTTTATCGCTGACTTCGGAAATGATCCCTAGGAGCATCTACAAATATTACTACAACGAAGCGACCACGTTACAAGGATACATTGATTGGAGTCTCTCAGTATTCAACGTGTCTGATTTCACAGAACAAGAAAGACCTCAATCTTCTGGAATGAACTTCAACGTCACGCAATGTCGGTACACAGGTTTCCATAAACCAGAAAGCCCTTACCAATACAATACAAATCACTGGTTCGTCTTAGCTGTACGTTTCGCATTTGCTTTGTTCTTTCAATGGACAGTTTTCATTATCGGCAGAGTTTTGGCAAGTTGTATTCCCACAACACCGGCTACCGTGAAAGCGAAAATGAGTCGTGATCGGAACCGCAAATTTAGAGCTTTGAACCGGTACCGAGAACGTATCAATCAAATGCATGACGCAATCAGTAAACAGAAAAAGAAAGTGAAGAAAATGAAGAAATTATCAGTAGCACCCGTTCAACAGCCGGTCTACCCGGATCCGGAACAAGTTCTACTTTCAATCCAGTTGGGTGACGAAGTTAAAAAACGAGTGCTTCAGAAATTGAAACGAATGGCTAAGAAACCATGGGATACGTTTGTTGAGCAGCGGTCTCGATCAGCTACAAATGTATCTCAGGGTTCAATGCTTTCTGAATCTGGAAAATCGAGGAAATCTCGATCTCCTACAAATGCGACACAGCTTTCAATGCTTTCTGAATCTGGTCAATCGAGAAAAACTGGAGGGCTTGAGGTTATAGAAGAACCAACGGAAGTTGAACGTGAAGACCTTTTTGAACATGAAAGCGTGGCCTCACCAAAAAGCCGCCGTTCCAAGAAACGAAAATCACAAGACAGTTATAAAGAGGAAGAGGATAAAAGGCGCAGGAGTAGATCGAGAAGTACTTCAATCTTTGATGTTTTGAGACGAAGTTACTCTAAACAATTTTCTAATGATGGTTCCATTCATCCATCAGAGCATGGGAGCGAGAATTGGCCTTCAGAAAAAATGAAAAGAAAATTGTTGAAGAAAAATCGAAAAATGAAATCTTCAGAGAATATTTTATGTGACTGTGGTGATCACGGTATGAAAGAAACAAGCAGTTTGATACAGGATGGGCGAAGTGATCATGATGACCGTATTGAAGAGGCGAGCAGTTTGATACAGGATAGTGGGCGAAATGATGATGATGACCGTATTGAAGAGGCGAGCAGTTTGATACAGGATGGAGAGAAAGATGAAGAAGATAAAACTCAGCATGTCGATGACTTTAAAGATATCTCATTCTCGTGGGTTTGA
>XP_012553880.1_H.vulgaris
ATGAGACTGTATAGCAAAACATTAAAGAAACTTCGGGCATGTTGGAACAGATATGACCCTTTTATAATAGAAAACTCATACTTCAATAAAACCAAAACTTACTTTGCTGATATATTTGACAAGTCACGGTTAAATGAATTTTACAATGGTAATCACAAGGATAAATTATTTTCTCAAACTGATCGCTCAAGAATTGTTTTTCATATACTTGAAACAACATCATGGTGTTCTAATTATCAAATTAAACGTGGTCTAAGCTATCTTATGCATGAAAATGTTTTTACTGATTGTTATCCAATTCATGATGGTCCTATTTCAAAAGATGATGTAAGGCAAGTTTTAAGTACAAGAATAAAACTTTATTTAGAATGGGGTACTTTCAAGCAGATTTTTAAATACCAACCTATTGATGCAATCAAAGACTACTTTGGTGTTAAAGTTGCTTTTTATTTTGATTGGTTAGGTTTTTATACACTTTTTTTAATTCCTGTTTCGTTTTTGGGAATATTATGTTGTTTATATGGAGGACTTTCTTTAATGTGGTTTGAGCCGACTAAAGATATTTGTTCTTTGAAAAACAGTTCTCAATATTACATGTGTCCATTATGTGATAAAGACTGTAATTATTTTTATATAAATGAAACTTGTTTGTATGCTCAATTAACTCATATTTTTGATAATGATGCTACTCCAATGTTGTCTGTATTTATGTCTCTATGGTCAGTGCTTTATCTAGAGTACTGGAAAAGGCGCCAGCACATCCTATCATACAAATGGCACTCAATGAATTTTTATGAGGAGGAAACTTTGAGACCTGAGTATTGTGAAGCAGCTGTCCATAAGCATATTAACCCAGTTACTAAAGCAATCGAACCATTTATTTCCAAAAAAGAGTATTTATTCAAAGTGTGTGGTGAATTATCAGTTGTTTTGTTGTTTATGTGTTTAGTTATTGCAGCTACGGTTGGAGTTATTGTTTATCGTGGAGCTGTTTTTATTCTTTTAGCTCACTCAAACTCTAAGTTGTTAGTAGCATGTTCAGCTAGTGTTATCAGTTTGATAATTATTAATATACTACGAAATTTATACAAATGGCTCGCAAAAAAGTTAACAGATTGGGAAAATCCTAGAACAAAAAGTGACTTTGAGAAGTCGTTTACAGTGAAAATGTTTTGGTTTCAGTTTTGCAATACATATTCTTCTGTATTTTATGTTGCTTTTTTTAAAAATTCATATTTTGTTGGATGGCCTGGAGACCGTAAACATTTTATGAATGAAAATATCAGATTAGAGGGGTGCTCAGAACAAGGTTGCTTTTTAGAATTATCCATCCAGTTAGTTGTCCTAATGGGTGGTCAGCAGTTAGTAAGAAACATACCTGAGTTTGTAATGCCCTACTTAAAAAAGAAATATAATAGTTGGAAGCATTTGACCGATGGTAGGGATGTGCCTATATTCGAGGAAGATTATCAACTTTATCGGATTGAAAAGCATGCAGAACTTTTTTTATATGAAGAGTATGAAGAAGTGGTTCTTCAGTATGGTTTTGTAACGATGTTTATAGCTGCTTTTCCTTTGGCACCATTGATCGCTCTTTTTACTAATTTAATAGAGATTCGTATTGATGCAAAAAAATTGATAACACAGTTTCGTAGGCCAATAGCCATGTTGGAAAAAGGTATTGGTGTGTGGTACAACATACTTGTTACAGTCACAGCGTTTTCTGTTATGGTGAATGGCTGTGTGATTGCCTTGACCTCGGAATTTATTCCACGGACTGTTTACAAATATAAATATAGTAATAGTAGCTTAATTGGATATTTGGATTGGAGTTTGGCTTCTTATAATGTCAGTAATTTTAAAGAGCACGAAAAGCCCTTACAGAATCCTCAATACCCAATATGTAGATTTGCTGGTTTTCATGAGTCTGTATCACCTTATGGTTTTAATAAAATCTATTGGGAGATATGGGCAGTTCGATTTGCATTTGTCTTTATATTTCAGTCTGTAGTATCAGGTACATCACGTCTTTTGGCTTGGTTTATACCAGACAAACCTACTTCATTGTGTCTTAAAATCAGGAGACAGCGGCATCTTGCTAAAGAAGCTGAAAAGTTATATAAAATAAAGATCAGGAAACAAATATCTGGCATCGATGTCCTTGAGGATGATGTTTCAGAAAATGGATTTGCTACTGTTATCTAG
>XP_012559880.1_H.vulgaris
ATGGCTGATTGGGGATGGGGTTTTAATAGAGATGAAGTTAGAGATTTAGTACAAGATTTTCTTAAAACAAAATGTATTGATACGCCATTTAAAGATTCTCGACCAAGTAAAGACTGGTTGCATGCATTCTTGCAAAGAATTCCTAAAATTACTCCAAGAAAAACTGAACATTTATGTAATTCCAGAAGTCACGCTAAAAATCCTGAAACTATTAAAATCTGGTTTAATTTAGTAGAAAAAACATTTAAAAAAGCAGGAATTGTTAACCTTCCTAATCAAATCTTTAATTCTGATGAATCAGGGTTTGTCAACGACCCTAAGGAGCAAATTGTATTAACAAAACGAGGTGCTTCTCTAGTGTCGCAGAGCATTGTTGGATCAGGCAGAGAGCAGGTTACTGTAAATTGTGCATGCTCTGCTAGTGGGCAGCTATTGCTACCATATATTATATACAAAAGAAAAAATTTGTATATGGACTGGGTGAAAGGTGATCCTTATAGAGCTGTTTATACTACCACATTAAATTTTGTGGGAGTTTTGTATCAGAGTTTACTTTCTAAAAGGCATATTTCCAATACGTTAATTAAAAATGGTATTGAAATGAATAATGTAAACCGTGTTTCCAATGTTTACAATTACTATGAAATGTTTAAAAATTCTTTAAAAATTCCAGAAGCTATTTGTCTTACTAAAAATAATGTTTCAGAAGAAGATGAATGTCCACAATATGATGACATTGACCAAACATTGCAAAATAAGAATAAAAAGTATCAAAAAAAAGATAAAAATCGAATTGATTTAGTTTTAGCTGCTGATAATGATGAAAATAAATATAAAATTCAAGAAAGACACAATTTTTTTAAAGTTTTGCGTAACAAAAGACTTCATGTATCTAAAAAAGCAATTTTATCATTTGATAAAAAAACAAAGTTTTGGGTTGTTTACACTCCTTTTGATGTTTTGTGTGATGCTGCTGAGGATTTAAAATTACATCTTCCAACTGTTCAAAATGATATTGAAGTTAATTTATGGTATAGCAAAGCTTTAAAGAAACTTCGGGCATGCTGGGATAGATATGATCCTTTTACAATAAGAAATTCCTACTTTGATAAAACAAAATTTTACTTTGCTGATGTGTTTGACAAATCACGGTTATGTGAGTTTTACAACGGTAATCATAAAAACAAATTATTTTCACAAGCTTATCGCTCACTGATTACTTATCATATACTTCAAACAACATCATGGTGTTCAGATTTTAGAATAAAATGTGGTTTAAGTTACCTTATGCATAATAATGTTTTTACTGATTGTTATCCTGTCCATGATGGAGTCATTTTGAAAGGAAGTAACTTGAAGCCAGTAAGTACAAAACAAAAACTTTATGAAGAATGGGGTTCGTTTAAACAGATTTTTAAGTATCAACCTATTGATGCAATCAAAGACTACTTTGGTGTTAAAATTGCTTTTTATTTTGATTGGTTAGGTTTTTATACACTTTTTTTGATCCCTGTTTCATTTTTGGGAATCTTATGTTGTTTATATGGAGGACTTTCTTTAATGTGGTTTGAGCCAACCAAAGAAATTTGTTCTCAAAGCAAAAAATTTCAATTTTACATGTGTCCATTATGTGATAGGGACTGTAATTTTTTTTATTTAAATGAAACTTGTTTATATGCTCGAATGGCTCACGTTTTTGATAATAGTGCTACCCCTATGTTGTCTGTATTTATGTCTCTATGGTCAGTGCTCTATCTGGAATACTGGAAAAGGCGCCAGCACACTTTATCATACAAATGGCACTCAAAGAATTTTTATGAAGTGGAGACTTTGAGGCCTGAGTATTGTGAAGCAGCTGTCCAAAAACGTGTTAACCCTGTTACTAAAGACACTGAACCATTTATTTCTACAAAAGAATACTTTTTAAAAGTGTGTGGTGAGTTATCAGTTGTTTTGCTGTTTATGTGTTTAGTTATTGCAGCAACAATGGGAGTTATTGTTTATCGTGGAGCTGTTTTTATACTTAAAGCTCACTCAAACTCTAAGTTGTTAGTAGCATGTTCAGCTAGTGTTATTAGTTTGATAATTATTAATATACTACGAATTTTATACAAATGGATTGCAAAAAAGTTAACCGAATGGGAAAATCCCAGAACAAAAAGTGACTTTGAAAAATCATTCACATTTAAAATGTTTTGGTTTCAGTTTTGCAATGCATATTCTTCTGTATTTTATATTGCTTTTTTTAAAAATGCATATTTTGTTGGATGGCCAGGAGATCGTAGATATTTTATAAATAGAAATATTAGTTTAGAGGGATGCTCAGCACAAGGCTGCTTTTTGGAACTATCTATCCAGTTAGTTGTACTAATGGCAGGTCAGCAATTGATAGGAAACATACCTGAGTTTGTATTGCCTTTTCTGAAAAAGAAATACAACAGTTGGAAACATTTGATTACAGACAAGAATGTACCTATTTATGAAAATGATTATCAACTCAATCGAATTGAAAAGCATAATGAACTTTTTTTATATGGAGAATATGAAGAAGTTGTTCTTCAGTATGGTTTTGTGACTATGTTTATTGCTGCTTTTCCTTTGGCACCATTAATTGCCCTTGTTACTAATTTAATAGAGATTCGTATAGATGCAAAAAAATTGATAACACAGTTTCGTAGGCCAATAGCCATGTTAGATAAAGGTATTGGTGTATGGTACAACATACTTGTTACAGTAACAGCGTTCTCTGTTATGGTGAATGGCTGTGTTATTGCGTTAACATCTGAGTTCATTCCTCGAATTGTCTACAAATATAAATATAGTAGTGATCACAGCTTAAATGGATATTTGAATTGGAGTTTGTCTTATTATAATGTCACCAATTTTAAAGATTATGAAAAACCCCTACAAACTCCATTACATCCAATTTGCAGATTTGCTGGTTTTCATGATTCCAAATCACATTACGATTTTAATAAAACTCATTGGGAAGTATGGACAGTTCGTCTTACATTTGTTTTTATATTTCAGTTTGTAATATCAGGTACATCGCGTCTTTTAGCATGGTTTATACCAGACAAACCTACATCACTGCGTCTTAAAATTAGGAGACAACAACTTCTTGCAAAAGAAGCAGAAAAGTTATACAAAATAAAGATTAGGAAACGAATACCTGATATTAATGTACAAGGCAATGATGCTTCAGAACTTGATTTGAATCTTATGCTTTAA
```
