## Supplementary material for "Evolutionary history of metazoan TMEM16 family": Supplementary Data 9.txt

```
TMEM16O

>GAU89267.1_R.varieornatus
ATGGAATTGCCAGATGCAATGACTCCATCGGCGCCAGAAGAAGTGCCGGAAAACATTACCCCTCCGCCGACAGAAGCTAAGGTTGATGTGCTTGACGACGCTGAGACCTTGTTCTTCAAAGATGGACGGAGAAGAGTTGACTTCATTCTGGTATACCAGACCGGTAATCGATCCATTGATCGAAGGCGAGCTTTGCGTCGAGCCAACCTGGAGGAACATATGCGCGAGGAGGGTCTTCAACTTGAAGTGGAAACTAGACCACTTCCTGGTCATCTCTTACCGGGATTTGATACTCTGCACGACAAACTGCATGGTATCCCTGGAATGGATCGCCTGCATCCTCACACGCCTATTCCTGGTCTTTCCGACACTCCTGAAATAGTCAATCCTTGCCTCTGCTTTGTAAAGATTCATGCCACATTTGATCTCCTAAAAAAATATGCCGACATTATGAAAATCAAGATGCCCCTCATAAAAGGCAACGAGAACCTTCAAGAAGACGAGCTATTGCATTACTTCCCAAACCCTTTCCGGGTTGATCGCACAGTGCTACCAGAGATGCAGGAACAGTTCACTTCGTTTTTCTCCAAAGCACGCATCGATCAGTTCCACATTACGGATGAAGACACGTTCTTCTCCCCGGCACAGCGCAGCCAGATTATCTGGGAATGTTTATCGAGGATTCGATACGATGATGGGAATCCGTCAAAATTCGGCATACAACGACTCCTGGGAAACGAAACGTACAGCGCCGCCTATCCACTGCACGATGGACCTTGGGAGAAACCGTCAAGCCTGGAAGGGAAGCCAGCTAACCTTCGAGCAACTTTATACGACCAGTGGGGAAGAATGAGAAGATGGTACAAAATTCAACCTATCGAATACATTCGCCTGTATTTTGGCGAGAGAGTATCATTCTACTTTGCCTGGTTGGAGTTCTATACAGCGATGCTGATACCAGCTGCACTGGTCGGCATCGCCTGCTTTGTGTACGGTGCTGCCACCCTTTGGCGCGACCCTCCAACATGGGAGATCTGCCATCATTCCGAGATCGGCAATACGGTTATGTGCCCTCTCTGCGACAGGTGGTGTCCCTTCTGGAGGTTGAAAGACGCTTGTGCGCTGTCCAAGGCAACGTACCTCTTCGACAACCCAGCCACGATTTTCTTCTCCACCTTCATGGCCTTTTGGGCGATGCTATTTTTGGAACTATGGGAAAGGAGACAATCGGTACTTGCATGGAACTTTGATACGCTGGACGCTTCTGAGCAATATGAGCCCGTTCGCCCCGAACTCGGGTTTAGAGCGAAAGACCAGCGCTTGAACCCAGTAACCAACATCATGGAGCCATACGTTCCACGCTTGAAGCGATACCTTCATGGGCTATTATCTACTTCGGCCATCTTGTTCATGATGTTCGTGGTACTAGCTGCAGTTTTTGGGACTATTGTCTATCGGATGTTTGTGGTGGTCGCGCTGTACTCGACCTCGAGCACCCGAGATACATTTGCCAGTCAGTACGCCACCTACATTACCGCTGTCACGTCAGCTTTCCTCAATCTGGTCGTCATCCTTGTCCTCGAAAAAGTATATTATCGGCTGGCAAAATGGTTGACAGAGATGGAGTGCCCACGAACACAGACGCAATATGAGAACAGCCTTACTTGGAAATATTACATCTTCGAGTTTGTCAACTGCTACAGCTCTCTCATCTACGTCGCTTTCTTCAAAGGCCGGGTGCCAGCGGGAAATCCTGGATCGAAAGGATGGTTTAATATCCCTATCGATCAGTGTGATCAGTCTGGATGCATCATTGAGCTCTGTATCCAACTGGCAGTCATCTTGCTGGGCAAGCAGATCTACTCTATTGTCCAGGAGGTGTTCTTACCGCGGATGGGCACCTGGTGGTCTAGACAAAACATCATCAAGTTCTTCTCTCACATGCGCCGCTTCTACCGATGGGAGAAAGACCTACAGCTTCGTCCATTCCCTCCATTAATAATGTTCAAAGAATACACTCGAATGATTTTGCAGTTCGGTTTCATGACAACATTTGGCGTCGCTTTTCCCTTGGCACCAGTTTTCGGGCTTATCTGCAACCTTTGCGAAATCCGGTTCGACGCCTACAAAGTTCTGGTCGTATACCGTCGTCCAGTTCCCCAAGTAGCGAAGAATATTGGGGCGTGGCTGCGTATCCTACGACACCTAGCACAGTTCTCTGTCATCACCAACGCATTTGTCATATCCTTCACGTCCGAGTTCGTCCCAAAGGTGGTATACATGCTTGCCTACTCGACTGACCATACGTTGTACGGGTACATACAATGGAGCCTTTCTGCATATGCCGTCAAAGACTTACCACCGTCCGTTGCACCCATTCGTCCCGGCGGAGGTTTTGAGTCATCTCCTCCGACTGAATGCTACTATCGCGATTTTCGTACCGGACCCAACGGCGATCGCGACATCCAGTATCGGTACAACATGGCTTTTTGGCACGTTTTGGCTGCCCGTCTAGCGCTAGTTTTGGTCCTGGAACACTTCATACTCATCTTGACGCGCATCGTGGCTTACCTGGTTCCTGATTTGCCCTCTTGGCTTCAGGCAAAGATCTTACGTCAGAATTTCCTCGCCAGAGAAGCTTTTTACGAATCCGAGTCGAAGAAAATTAACCAAGAAGGATCAAGATAG
>GAU97282.1_R.varieornatus
ATGTCGGGAGTCATCACATGGAATATGGACTGCGACGATCCAGATCCTGCTGGCCGCGATCCGGAATATATCTCTTTGCGGGCCGTCAGTGGAGTGTGCTTTACGAACAGAGACCTGCACTTCCGCGATGGACGACGCCGTGTCGATCTAGTGATACATTACCAAAGTCATTATCGTACCACTACAACCTTGGCCGAGGCAGAACGAGAGAGAAACAGAGCAATATTCCGGGAACTGATGGAAGAAGAAGGCATTCAGGTTGAAACCCGGTTGCACTTGATACTTGACGGCACCGGATCTTCGTACGACAACTACCTGATGTTACACGCTAGCTGGGATCTTCTTACGAAGTACGCCGACTTTCTGAAAATGAGGATGCCCTTACGAACTGACGCATCAGAGATCAAATACGTGGAAGCAAAGATGGCGCGCCTCTTGCCGAAGATTTGTCAAATCGATACAAGCATACTTCCGCCTAAACCACATTTTGTTTCGACCGCTTTCTCGAAACAGAAGGAAAACCTGTTCAAAATCCCGCACGATGAGAGTCAGTTCTTTTCACCACTTCAACGAAGTCGCCTTCTATGGGAAGCTCTGAACCGTATCCAGTCGACGGATCCCCACCATGATCAACTAAGCATGGGATCCCTTCTGGCCAACAAAACATATTTAGCAGTCTACCCTCTGCACGACGGCTCATGTGAGGATGATGTGCGTCCAACTAAGGACCATCAAACAAGTCGGGCGGCGCTATTTGACCAGTGGGGTCGGTTCCGAAAGTTTTACAAACTACAGCCGATTGACCACATCAAAAACTACTTTGGAGAACGTATGGGATTTTACTTTGGATGGATGGAATTTTACACCTTGATGCTCCTGCCAGCTGCTGTGGTGGGGCTTCTTTGTCTGCTTTTTGGGGCTTTTTCGATGGGATCATCGGTGTCTGTTCACGAGGTCTGCCATTCGGATAGCACCGTTGGTGACACTGTCATGTGTCCGATTTGCAATAAGCGCTGCTCGTTTTGGAGGCTACGGGATGGCTGCGTCAATACAAAACTGGCTTACCTGATGGACAACCCATCGACCTTTGCATTTGCCATGTTCATGGCACTTTGGTCATCCTTTTTCATCGTTCTGTGGAAGCGCCGGCAAACCTTACTGTCATGGAGTTTTGACACCTTCGATGTTACCGAGCACGAAGAACCGGTCCGCCCGGAGTTGATGAGAAAGATCAAGCCGGAAAAATGGCGGGAAAATCCAATTACAGGAATTCGGGAACCGTATGTGCCGGGTGGGATTCGAGCACTATACGGCTTTCTGTCGAGTGTTGCTGTCGTCTTCATGGTGCTGTTGGTTCTGGCTGCTACGACAGCGTTGGTGGTTTATCGAATCGTTCTCAACGTGGCTATTGAAGCCAGTGCAAGTCCAGTCGGAACTGGTAACTTTTCTTCCATGATATCCAGTCCGGCATTTCAACCGTTTGCTGTTCGGAACTCTGGACTGATCGTCGCCTTCAGTGCATCAATTCTCAACTTGATTGTCATCCTCGCCCTCAGTAACGTGTATTACTTTCTCGCGAAATGGCTAACCGAAAGAGGCAAGTGCAAAATATTCCACGTTACTCGTAGTGTACATAAATTATGCATGGTCAGGTTACATGCTGTAGAGATGCCCAGAACTCAAACGGAGTATCAGGATAGTTTAACCTTCAAGTACTTTGCATTCGACTTCGTAAACTCGTACACCTCACTCTTCTACGTGGCATTCTTCAAAGGACGGGTACCTCCCGCACTTCCGGGTGCACAAGGGCACCTGGGTTTACCGGTTGACCGGGTTCAGTGCGTCAAGGGATCTTGCCTTTTGGAACTTACTATCCAACTGATGGTCTTGTTTCTGGGTACCACGACAGTGACCTTTGTGAAAGAGATTATTTACCCCTCCGTACTGCGCTACTTTCGGAGGGAAAAACGCAGACGCTTGTCGATGCTCAAAAGTGTGGAAACCCGGTGGAAGAGAGACAACGACCTCTTACCATTTCCGCCCATGGGTCTGTTCAAGGAATACAGCCGAATGGTGAAGCAGTTCGGATTCATCACAATGTTCGTCGCGGCCTTTCCACTAGCGCCATTGTTCGCCCTCATTACCAACCTTATAGAAATCCGGTTGAGTGCTTACAAGTACCTTACTTTGTACCGCCGCCCAATTCCACTGTGGTCGCGAAACATCGGAGCTTGGGATGATATCCTCAGCAACTTATCACGAGTTGCAATCATCACGAACGCCTTCGTGATTGCGTTCTCAACAGACTTGGTTCCGGAATTGGTCTACCTGTTGGCGTTCTCGGAAGATGGATCTTTACACGGGTACAATAACTGGCGACTTTCCGACTTCGCAGTTACCGATTATGCCAAGTCTGCCATGCCGGCTACTGTTGTCTCCAGCTTCAATTCGTCCGAGCTACCTGATTCATGCTGGTATCGAGAGTTCCGAACTGGACCCGAAGAGAGTATTCCTTACACCCTGAGCACGGTATTTTGGCACGTCCTGGCTGCTCGTTTAATCTTGGTAATCGTCCTGGAGCACTTCATAATCGTCCTGACCAAGATCGTTGCTGTGCTCTTGCCTGAGGTGCCAACAGCTCTGAGAATCAAGATACTACGCGAGAATTATCGCGCAAGAGAAGCGTTGTATGGATCCGAAGAAACAGGGCGGGGAAATCTTTGTACGAGCCGTAGCAGTTCGGAAAACCCTCTCTCCTGA
>GAU89254.1_R.varieornatus
ATGAAATCACAGAAGCGTGACGTGGAAGCTGGTGATGGAAAAGCACCAGAATCGCTGCCATTGAACGACTTCAAGCCCCGAAAATCCATAAAATATGGATTCACGGGAGATGAGGAGTCGCTCTTCTTTCGCGATGGACGACGGCGAATCGACTTTGTCTTGGTCTACGAGACAGGGACTAAAACCAAGGCGCTTGAGTACAAGCGTGCAGAAAAGAGAGTTAACCTCGAACGAGCGATGAAAAAGGAAGGAATCGACATCGAAACCTCAGTCCAAGGCATCCCAGGAGAGGGCCCGGAAGCGCAGTTATGCTATGCGAAACTACATGCGAAATGGGACCTCCTCATTCGCTACGCAGACATCATGAAGCTCCGCATGCCTCTGAAGAAAGAAGTGGAAGAGGAAGCGTATCCCGAGGATGAAATATCGCGATACTGTCCACCGTTTTTTCGCGTGGACAAATCCGTCCTTCCTCCGTCGCCGCATTTTGTTTCCACCGGATTCTCTAAATCAAAAATGGCTCTGTTTAATATTCTGGATCGAGACTCGTTCTTTTCGCCGTCGCAGAGGATCCGTATCATCTGGGAATGCATGAGTCGCATTCAGTTCGTTGAAAGTAATCCAAGTGGCGTCGGCATACAGAAGCTACTGGCAGACGACACCTATCTGGCCGGCTTCCCTTTGCACGACGGACCTTATGAAGCTCCCAAAGGAGAAACCAAGAAACCCACCAACCTTCGAGCAGCGCTGTATGATCAGTGGGGACAGTTCTCCAAGTTTTACAAGTTCCAACCTATCGAACACATCAAAAACTACTTTGGCGGGAAAATGGGATTCTACTTTGCCTGGATGGAATTCTACACCATTATGCTGATCCCGGCCGTCATTGTGGGAGCAGTCTGTCTTCTGTACGGTATGATTACCATGAAGAACGATATTCCTGTCCAAGAAGTGTGTACGCATCCCGACGTCAAAGACACGATCATGTGCCCCATCTGTGACAGGCGGTGTCCGTATTGGCGTCTCGAAGACAGCTGCATGCAGTCCAAATCGACGTATCTGATCGACAACCCAGCTACGATCTTCTTCGCAACCTTCATGGCTTTGTGGTCAGCAGTATTCCTCATCTTGTGGAAGCGGAAACAGACGATTTTGTCGTGGAACTTCGACACCTACTACGCTACCGAGCAAGAGGAACAAGTTCGGCCAGAGCTGGAAGCTCAGATAAAACCCGATCATTGGAAAGTCAACCCGATCACTCAGATGAAGGAGCCCTATGTTTCGCCTTGGCGAAGGATCTTGCAAGCCATGCTATCTGGCACCGTCGTTTTCTTCATGGTGTTGTTGGTTTTGGCCGCGACTTTCGGTACGATTGTCTACCGGACAATGGTTAATGTGGCAATTTACGCATCGTCGCAGAGTGCCGATGCTGAATCAGCACAGTTGAACGACGATGAAGAGAAATTCGCTGTTAAATACTCAACGTACATTGTTGGCTTCACCGCTGCCTTGCTTAACTTAATCGTCATTCTCATTCTTAACAGTATTTACTATCGGATTGCCAAGTGGCTGACAGAGAAAGAATACCTGCGCACACAAAGCGAATACGAAGACAGCCTAACCATCAAATACTACATCTTCGAATTCGTCAACACCTACTGCTCGGTCTTCTATGTCGCTTTCTTCAAAGGCCGGGTTCCTCCACCTTTGCCTGGATCTCGAGGAGTCTTCCACCTTCCAGCAGACAGATGTGACAAAGGCGGCTGCCTGATCGAATTGACCATCCAGCTCGTTGTGCTCTTCCTGGGTAGTAACCTGGTTAACTACGTTACCGAAATGATCATCCCGTCCATCACTCGTGCCTTACGTACCCGAAAAATCCTGGGACCGAGACTGAGAGACAAGCGGGAGCACCGATGGGAGCACGATCACGCTGCTCAGCCGTATCCGGCGATGGGACTCTTCTTGGAGAACAGTCGAATGGTGACGCAGTTTGGATTCATCACGATGTTCGTGGCCGCCTTTCCTCTGGCTCCTGCCTTTGCCCTCATCAGTAACATCCTTGAAATCCGGCTGGACGGGTATAAGTACCTGACACTCTACCGGCGTCCTGTGCCTACTTGGGCTAAGGGGATCGGCGCATGGGGAAAGATCCTGGAGAACGTCGCCCGCTTTTCCATTATCACCAATGCATTTATTATTTCCTTTTCATCGGACTTCGTACCGAAACTCGTCTACCTGGCTGCGTACTCGATGGATTCAACACTGAACGGCTACACCAAATGGAGTCTCTCGGAATTTTCTCGGCTGGATTTTCCGTTTGGAACGGAACCAGTGATACCCGGAAGAGACTGGAGTCCTGATCAGTTGCCGGAAACTTGTTGGTATCGGGAATTCCGGACAGGTCCAGCTCGTCCAAGGCCTTACAACCTCAACATGACGTTCTGGCACGTTTTCGCGGCAAGGGTGATCCTTGTACTGGTCTTCGAGCATTTCGTTATGGTGATGTCCAAGATCATTACGTTCTTCGTGCCCGGAATACCAGCAACACTAAAGGCAAAAGTTCTCAGGGAGAACTTTTTGGCCAAAGAGACCTTTTACGAAGCGGAAACCAGTCGGTTGCAGACTCCTACGAGTCCTGGGACGAAGCGAGCTCAGAACCTACCGATGAGTCCTATTATCAATCTTGCCCGTCCTGAAGTTTATGCCTAA
>OQV17300.1_H.dujardini
ATGCCGATGTGTAAGTTCGGCCGTCGGCGGTCCTCTGTCACACCTTTCACCACCGAATTCGCGGACACCTTGCCGCGCCGCAGTTCCCTGGATCTGCCGGACGGGGAATCGGTACCAGCACCAGCAGTGCCGTTTGACTTTTCTCCCGTCATCACCATGGAGGACCTGGAGCTGGCCGCCAGGGAAAACTCCCGCAATAACAGCCGCAGAGCAACTGCGACCAACGGTCATCCTCCTCAGCGGAAAAGTCAAAATGCCCCATCCTATGGCAATAATGTGGAAATGGAGGGCGGTGATCCGGAGGCATTATTCCTGTCGGACGGGACCAGTCGCATTGATTTCATCCTTGTCTACCAAAGCGGATCCCGCACGATTGATCGGAGACGGGCAGAGAGGAGAGCCACATTGGAGGCTTTTATGACGAAGGAGGGCTTATCATTTGAGATCGACATGAAACCGCTGCCGGGACACTTGCTTCCAGGATTGGACACGTTGCACAACAAGCTCCATGAGATTCCCGGGATGAACAGGTTGCATCCCCATGAGACGGAAGAGCCGCACGGTGTAGAGTCTCCCTGCCTGTGCTTCATGAAAATTCACGCCACCTTCCCGATGTTGACGAAGTACGCCGATATTATGAAGCTCAAGATGCCGCTCATTAAAGGAAATGAAAATCTTCAGGACGACGAACTGCTCCGCTACTTTCCTAATCCATTTCGCGTGAACCGGAAACTGCTGCCGCCGCTGAAAGAGGAGTTCACGTCATTTTTCTCGCAGGCACGGATCGATCAATTCCATATCACCGACCAGGACAAATTTTTCTCACCCGCTCAACGGAGTCAGATCGTCTGGGAATGCTTATCACGAATAAAGTACCACGAAACCAATCCAACAAAATTCGGCATCCAGCGCCTTTTGGGAAATGATACCTATACGGCAGCTTTTCCGCTCCACGATGGTCCCATCACTCGCGTTTCTGCTGACCAGCAGAAACCTAGTAACCTTCGATCGATTCTGCATGATCAATGGGGGCGCTTCGGCAAATGGTTCAAAATCCAACCGATCGATTACGTCAAACTGTATTTCGGAGAGCGAATCGCCTTCTACTTCGCATTTCTGGAGTTCTATACGGCTATGCTGATTCCGGCTGCTCTAGTCGGATTGGGCTGTTTCATATACGGCGCGGCTTCGCTGTATCAAGATATTCCAACGTCCGAAATTTGCTTTGACCGTGACGTGGGAAATATTACAATGTGCCCGCTGTGTGACAAATGGTGCCCCTTTTGGAGAGTCAAGGATTCGTGCGCACTGTCGAGGGCAACCTATCTGTTTGACAATTCTGCCACTGTTTTCTTCTCCACGTTCATGGCCTTCTGGGCCATGCTTTTCTTTGAGTTGTGGCAGCGCCGGCAGTCGGTGGTCGCGTGGAACTTTGACACTTTGGACGCTCTTGAGCAATATGAGCCTGTCAGGCCGGAATTGGCCAGGCGGGTGATGGATCAACGCATCAACACCGTCACTAACACCTTGGAACCATACGTTCCGCGGTGGAAAAAGTGGATGCACGGGCTATTATCCTTGTCCGTTGTCAGCTTTATGATGTTTGTTGTTTTGGCGGCCGTGTTTGGCACTGTGGTCTACCGTATGCTGGTGGTGGTAGCACTGTACGCTACCAGCACGACACGACAAAGTTTCGCCAGTCAATACGCCACCTACATCACGGCCATAACTTCCGCCTTCCTCAATCTTATCGTCATTCTGATTCTGGAAAAAATCTACTATCGGGTGGCAAAGTGGCTCACCAATATGGAATGCCCTCGCAGTCAGACGGAATATGAGAAGAGCTTAACGTGGAAATACTACATCTTTGAGTTTGTCAATTGCTACAGTTCCCTCGTTTACGTTGCGTTCTTTAAGGGCCGTATTCCCCCTGGATATCCTGGTGTGAAGGGATGGTTTAACATTCCAATTGACCAGTGCGACCAAGCCGGATGCATCATCGAGCTGTGCATTCAGCTGGCTGTCATCCTGCTGGGCAAGCAAATTTATTCCATCATCCGCGAGGCTGTTTTTCCGCTGTTGTCTAATTGGTGGTCCAGTCAGGATCTCATCAAGTTCTTCACCCATGTTCGGCATTTCTATCGCTGGGAAAAGGATCTGCAACTTCGACCGTTTCCGCCTCTCTCCATGTTCAAAGAATATTCCAGAATGGTTTTGCAATTCGGTTTCATTACCACGTTCGGCGCGGCCTTTCCGTTGGCTCCGCTGTTCGCACTCCTCTGCAACCTTTTCGAGATCCGGTTCGATGCGTATAAGATACTCGTCATCTACCGTCGCCCAATTTCACAAATCGCTAAGAACATCGGGGCTTGGTTCGAAATCCTGCAACACCTCGCGCAGTTCGCGGTGGTCAGCAATGCATTTGTAATTGCATTTACATCGGAGTTTGTCCCCAAAATGGTCTACCTGCTGGCCTTCTCACCCACTCGGACTATGAAGGGGTACACTGCGTGGAGTTTATCCGCGTACAAAGTCAGTGACTTCCCCGAGGATATCAAACCGTCCAACTTTGGTGAAGGCTTCAATTCCACAACTATCTGCTACTACCGTGGCACCCGAAATGGGCCAGAATATTCGGATGAGTTGAAATACACGTACTCCATGATCTTCTGGCATATCCTGGCTGCGCGCCTTGCCATGGTTCTTGTCGTTGAGCATTTCATTCTGATCACTACCCGCATCATTGCCTACATGATTCCCGACCTGCCGTCCTACCTGCAAGCCCGCGTTCTCCGCCAAAACTTCCTCGCCAAGGAAGCCTTCTACGAATCCGAATCCAAGCGAATCTCCTTGGTTGAAACCCAATCCGACGGCACGCAAATCACTCCCAGCGCCACCGCCGCCTCCCTGTATCCGAGCATTCCGTCAACTTCGGCGGCAGTCAGTGTTGCTGCTGATCCCGAATCGATGTGA
>OQV17298.1_H.dujardini
ATGCCGACAAATCCGAAGAGAACCGTGAGGAATACCCTGAACGTAGAAGAAGGCGTTCCGTTGCACGACCAACTGAAACCGCGGAAATCACTCAAATACGGTTTGAGTGGCGATGAGGAATCGCTCTTTTTCAACGATGGCCGACGTCGCATCGATTTCGTCCTCGTCTACCAGACTGGGAGTAAGGCGTCCGACGTGAAGAAGACCGGCAAGCGAGCCAACTTTCAGGATCAAATGGAGCAACAAGGCATTGATTTTGAGTTGCACTCGAAAGAGGTTCCTGGCGAGGGTCCGGATGTTCAGTTATGCTTTGTGAAGCTTCACGCGACCTGGGACCTTTTGATAAGGTATGCGGACATTATGAAAATTCGGATGCCCCTGATGAAAGCAGTGAGGGATGAATATTTCCAAGACGATCAAATTTCACGGCACTGTCCGAATCCGTTGAAGGTCGACGCCACCCTCCTGCCTAAGTTGCCGCAATATGTTTCAACTGGATTTTCAAAATCCAAAATCGGCTTGTTTAATATCCCCGACAAGGAATCATTCTTCTCACCATCCCTCCGGAGTCGTATTATTTGGGAGTGCCTGACTCGCATTCAGTTTGCTCAAAGCAATCCCAGTCGTATCGGTATCCAGAAACTTTTGGCGGATGGATCCTTCCTGGCTGCCTTTCCCCTCCACGACGGACCTTGGGAACCGGAACTCAACAGAAAACCGTCCAACCTGCGTGCGAGCCTGTACGACCAATGGGGACGCTTTAAAATGTGGTTCAAGTTCCAACCCATCGATTACATCAAGAATTACTTCGGCGAGAGAATGGGATTCTATTTTGCCTGGATGGAATTCTACACTTTGATGCTCCTGCCGGCCATGATCGTCGGTCTCATCTGCATCATCTATGGACTGGCTTCGGTCGGAACCCATATTCCTGTCAATGAACTGTGCCTGGACAAGGAAATTGGCGACATTGTAATGTGCCCCATTTGTGAACGGCGTTGTCCGTATTGGTTTTTAAAGGAGAGCTGCACGCCGGCCAAGGCGACATACTTGATCGATAATCCGGCCACAATCTGCTTCGCGACCTTCATGGCACTTTGGTCATCGCTGTTTTTGATCCTTTGGAAGAGAAAGCAAACGATCCTGTCTTGGAACTTCGACACCTACTATGTCACTGAACAGGAGGAACCTGTTCGTCCGGAACTGGAAGCACAGATCAAACCCGACAAATGGAAAATCAACCCCGTGACGCAAGTCAACGAGCCGTACGTGTCTCCCTGGCGAAGGATGCTGCAGAGCATGGTATCAGGATCAGTGATTATTTTCATGATTATTGTGGTGTTTGCGGCTGTGTTCGGCACCGTTGTATACCGGACATCGCTCAACGTGGCTATCTACGCGTCCGCACTGGACGCCCCCGATTCGACCGGGGATGAGAGCGAGACATTCCAGGTGAAATACTCGGTCTACATTGTCGGCGGTACCGCGGCACTCATCAACTTGATTGTCATCCTGATCCTTAACAGTGTCTACTATCGCATTGCGAAATGGCTCACGGAAAAAGAATATCCGCGTACTCAGAGCGAGTATGAGAATAGTCTGACGGTCAAGTACTACATCTTCGAGTTTGTCAATACCTACACTTCGCTCTTCTACGTCGCCTTCTTCAAGGGAAGGGTCCCACCGCCGTTACCCGGAGCGAAGGGTGTTTTTAATTTGCCTGCCGACCGATGTGACAAAGGAGGATGTCTGATTGAATTGACCATCCAGCTGGCCGTGTTATTTCTCGGCAGTGGTTTCGTCAATTTTGTCCTTGAAATGATTATACCGTCCATTTCGCGGGCCCTCCGCAATCGTCAGCATCTGCGAATTCGTCAGCGGATGAAGTTCGATTTCCGTTGGGAGAAGGACTACGACCTCCACCCGTATCCCGGCATGAATATGTTCATGGAGTACAGCCGCATGGTCACCCAGTTTGGCTTCATCACGATGTTCGTGGCGGCCTTTCCCTTGGCGCCGATCTTTGCACTGATCAGCAACCTCTTAGAGATACGTCTGGATGCGTACAAGTATTTGACCTTACATCGACGTCCGGTCGCTACTTGGGCACGGGATATCGGGGCGTGGGGGAAAATATTGGAAAACGTCGCCCGTTTTGCTGTCATCACCAATGGCTTCATCATCGCTTTTTCGTCTGATTTCGTTCCTAAACTGGCCTACGTCTCCGCCTATTCGGAGGATTACACTTTGACCGGCTACACAAAGTGGAGCTTGTCGGAGTTCTCTGCCGATGACTTTCCCTTCGGATCCGCCCCAGAAATCATCGGATTAAGAGAATGGAATCCCGATTACCCGCCCAAGACCTGCTTCTACAAGGAATTCCGTTCGGGACCGGAACGACCGCGACCGTATGCCTTGAATTTGACCTTCTGGCACATTTTCGCCGCACGGGTCATTCTTGTGCTTGTCTTCGAGCACTTTGTCATGCTCGCAACCAAACTCGTCTCCTTTTTCGTGCCTGACATCCCAGCCTCGCTGAAAGTGAAAGTGCTCCGAGAGAACTTTTTGGCCAAGGAAGCGTTCTATGAAGCCGAAGGACGGAAGAAAGGGAACGACGGCGGACGAGGAGAGGTCACGACGCCAGTTTAG
>EDAN010483_PA_E.danica
ATGGCTCTCACTACAGACGATGTTGAAGCAGCAATCAAGCCATCACCGCCAAAACTGGAAAAAGAGCCACTTGACACTTTTGATGGGAAGTCTCTTGTGATTGACTTTATTTTAGTTTACAAACATGATGACGACAGGGAACTGGATAACAAGAGACATACTTTTCAAAGCAATTTGCTCAAAGCTGGCCTCAAAATTCAAGAAGAAACAAGTAGTAACTATGAAACTGATAGAATGTCATTCGTGAAGTTACACGCTCCTACAAAGGTGCTTAGTAAACAAGCTGATATACTAGCACTTAAGAAATCAGTCAAGTTACTCATGAAACAACCCATGAAAAAGAAAGGAAAATTGCCTTCTTTTATGAAACCAAAATTGTCCAAAGATCTTCCCTGTTTAAAAGCTTCATTCCGTGAAGATATAAGTGAAGTGTTTCTTGCTGATGGTGAACAGATTGATGACTTATTTTCCTCTGGGGAACGCTCATCAATTGTCTGGGAAATTTTGCGCAAAACAAGTTTTGGAGATAAATCAAATGAGATGGGTATCAATCGTCTCTTGAATAAAGGTGCTTACACTGCCGCCTATCCTCTTCATGATGGTCCTTTCCTGAGACCTCCAGTCACAGAAAACACATGCACCGTATGCATTACTGACAGACAACAATTATACCAAGAATGGGCAAGTCCTGGATCTTGGTACAAGGCTCAACCCAAAGATTTAGTGAGAAAATATCTTGGAGACGAGGTTGGAATTTATTTTGTTTGGCTTGGATTCTACACCAAAATGTTAATTCCAGCTTCCATTGTTGGTCTTCTTTGCTTCATTTATGGCTTATCTTCAACAGGAACAAAACACAACATTCCGAGCCAGGAAATATGCAACACGAGTGAAGGTGCTCCTGGAAGCTACATCATGTGTCCAGGTTGTCTTGATGGAGATTGTCCATATCAATTGCTTGGAGATTCATGCCTTTACTCCAAACTCTCTTATTTATTTGACAACCCAGCCACTGTTGCATTTGCAGTCTTCATGTCTTTCTGGGCTACCATGTTCTTGGAACTGTGGAAGAGAAACCAGGCTCGTTTAGTGAGTGCATGGGGTTTGACAGAGACTGAGCTAGACATGGAGACCCGCCCAGAATTTGATGCCAAGTTATCCAACAGAGTGAATAAACTGACAGGAAAAGAAGAAGTTTCACTGCCTGTTTGGAACAAAACTGTCCGCTTCATAGGTGCACTCTCTGGAATTGGTGTTGTCATCATAGCTTTCATAGGTATTATGGTATATAGAATTGCAGTTGCCGCTGCATTTTATGCCACAGGAGATGAATTTCTTAAAGATTATTCAGCAGTGTTGACATCAGCCACTGCATCTGTGATCAACTTGATTATCATCATCATATTAGGATCGTGTCCCAGGACTCAGACAGAATATGATAATAGTTTAACTTTCAAGATATTTATTTTTGAATTTTTCAACTGTTATTCATATTTAATGTATGTCGCCTTCTTTAAGGGTCAATTTTTCACTTACCCTGGTGATGATGAAATGTGGAACACTTTCTTTGGTATTCCTGGTGACCAGTGTGATCCTGCAGGTTGTGTGTCGGAACTTTTCATTCAACTTATTGTCATTATGGTTGGCAAGCAGGTGTTCAATAACTTGATGGAAATTGTGTTTCCGTGGATAATGAAACGTATCAAAAATATCAGTAAAGAAGAAGAACAAGACAAGAAAAAAATGCCATGGGAACAAGACTTTGAACTCGTCCCTATCCGCATTGATGCCTTCAACCTAATCGTACAGCAACGTCGACCTGTTCCAAAGCGAGCCAATTCACTGGGAGCTTGGTTTGGCATCCTACAGTCCATCACCTTCTTGGCTGTGGTTTTTAATGCGTTTTTAATTGCATTCACGACAGAGTTTATACCAAGAATTGTGTACGTAATGATGAGATCACCAAATGGAAAACTTGATGGATATATCGATTTTTCTATGTCAGTTGCTGACTACAATGCTGCATCAAGTGAAGACATCGAGTATTGCTATTATCGAGGGTATCGCTATCCACCTGAAAGTGCTAATGCTTATGAGCCAACTTCAGATTACTGGAACATTCTTGCTGCAAGACTGGCCTTCATTGTTGTGTTTGAACATGTAGTTATGGGACTGACGGGTATGCTAGCTGCCATGATCCCTGACCTACCATGGGAAGTCAAGGAAAGAGCGTATGAAGAGGAGAAACTACTGGCTGAGAAAGCAGCTCATTTCCGAGATGTGCATCAAGCCAAGAAGCAGGGAAAACAGCATTGA
>BGER016861_PA
ATGATACGTTGGTGGATGCATGACAAAATGAATGACGATAAAAAAGTACGTGATTCGACTGAAGTGCACGATGATATTGTCGATGAATCAGAAATGCAACAATTGGACGATTCAGGGATTCCTGGGTCATACAAATTTATTTCTTCTGAGTTCTGCGAGTATCCACGACGCCGTATTGATTTTGTGCTTGCATATTTCAATTCAGACGATGACAAAAAAGAGAAACGGCTTATTTTCCAGAGTAATTTGGAAAATGCTGGTCTGGAATTGGAGAGTGAAAAGTCTGTGAGCAGATCGGAGAGACTTACATTTATAAAGATTCACATACCTGCTGACACTCTGTTAAGAAATGCAAATATTCTTGATATAAAATACGCCAAAAGACATGAAGAAGAAAAAACGTGGAAGTTGTGGGTGTGCATGGTAGCATGTATAAAATGCAAATTCCACATATTCAGAAAAAGTTCCCAAGCAGTGTCATCAAGTCATTTTGGTACAGAAACGAACGGTACAAGAGAAGCTGTAAGATCAGTTCAAGATAACGTATCATTTTCAAACATCTCTCTTCAAAATATATTATCTGAGAACGTAGATCCAGAAGTGACACTATCAGAGACGGATAGAATACGGGTTGTATGGAACATGTTAAAAAGGACTAAATATGGTCCAAAACAACGGAATTTTGGAATTATGAGGCTTCTAAAATTGGGTGTTTACAGTGCTGCTTATCCACTGCATAGTGGGACACACAAAGAGGATCCTCCGAGTGGAAAAAGGAGCCTGAGGCGAACGTTGTTTGTGGACTGGGCTTGCTTCAAGAGCGCGTTTCTGAAGGAACAGCCCTTGGATCTGGTAAGAGATTATTTCGGAGAGGAAGTTGGACTATACTTTGCTTGGATGGAATACTACATAGACATGCTGCTCTATGCCGCTATAGCCGGCCTTATTGTCTTCTTTTACGGAGCATTTAGCTGGAATACGAATGATACTATCCCCAGTGAAGAAATTTGTAACAGCGACTTTATTATTTGCCCCAGGTGCCTAGACGAATCCATCTGCAAAAGTACGCATCTAAAATATTCTTGCGTGTATGCTAAGCTCACCTATTATTTTGACAATCCATCTACTATGTTCTTTGCAGTTTTCATGACATTTTGGGCAACCGTATTCGTGCGTGTTTGGAAAAGAAGAGAAGCCGTCATCTTGTGGCGGTGGAACATGTTCACTGTCGAGTATGAGGATGAAACTCGTCCGCAGTTTGAGATGAAGGCCAAACACGTTCGGCAGAATTCAGTGACAGGCAACGAAGAATTGTATGTCCCACTCCCTCAAAAGATAAGTGGCTATGTGATATCGATGTCGGTTGTTGTCATGATGACCACTGCCACCACAGCCATATCTTACAGTCTGATTCTCTTCAGAATGGAAATTGTTGAGACCATTCGTCGTTCTCCGAACCTTGTTTTTAGGAAGTATCACGAAATTGTTGCCACTTTGACGAGTGCTGGTTTATCTGTGACGACAATTTTAATTTACACAGCTTTTTTCAAAGGGATGTTTTACCATCATCCGGGTTATATAGCTAAAAAACATTCTTTAAGTCAGGACATCTGTGACCCTGCCGGGTGCCTCTCAGAGGTTTTCATGCAATTGGTGGTTACTTTGTCAGGAAAACAGATGTTTCATACAGTTTATCAAGTTTTCAAACCTAAAATTGTCATAATGATTTCAAAATTTCGCCATCGAGGTTTCAGAGAAATTCATTTCCCTAGTTGGGAAAAGGATTACGATTTAATTGAATTTAAAAGTAAGACATTGTTCTACGAGCAGTTGGAGATGGTGATACAATATGGCTTCGTCACGTTATTTGTGGCCTCATTTCCGCTGGCCCCTCTTCTTGCATTTATCAACAACTTCGTGGAAGTACGAGTCGATGCCTACAATCTATTGGTTAACACACGCAGGTCGGTTCCCCGGAAGGTTCGAGGACTTGGTGCCTGGAACGGAATACTTCGAGGACTGACCTATCTGGCAGTGGTATTCAATGCCTTCCTCATAGCTTACACGAGCGACTTCATGCCTCGGACGGTGTACAAATTTCAACATGGCGGCAGTCTGGTTGGGTTTGTCAATTCCTCCTTGTCAATATTCGCTTATAAAGATTTCCCAAATTCACAAACACATTCAAATGCCACGTGCAGATATGGAGGACATCGACTACCTCCGGATAGTCCATATAAATATTGGTTGTCCGGAGACTATTTGAAAATAATTTCGTGGGAAATTGATTACCAACTGTTGGAATGCAAAGAAAGAGACCTCTTTACAGAACGTCTCGAAATGGTTTTGCAATATGGTTTTGTTACAATGTTTGGTACATCATTTCCGCTTGCACCTGTATTTGCGATTGTGTACAATATTTTCCTGATTCGACTTCATGCTTATAATTTATTAGTTCTCTCCCGACGTATAGTTCCTCGTAAAGTTCGAGGATTGGGAATTTGGGAAACTATGCTTCAATGCTTCACTTATTTGTCAGTAGTCAGTAGTGCCTTCCTAATTGCATTTACGAGTGATTTCATTCCGAGATTGGTGTACAAAATTAAGAATAATTGGGATTTGACAGGCTATATTTTAACTTACTATTTAGCCACATTCGACACGGATGATTATGGAGTAGGTCCATTGCCATTCAAAACATGTCGGTACATAGGATTTCGCCTCCCCCCTAGCGATCCTAATAAATACAAGCATTCGATGGATTTCTGGTATGTGGTAATTGTGAGAGTAGCTTTCATTATGGTGTTTGAACATGCTGTTTTCATTCTGGTTGCGATTACTTCTTATGCCATACCCGATGTGCCTAACTCAGTTAAGCAGAGAATGGCCTTAGATCGAGAACAAAGCCTTAAGGCTCGTGAAGCTATGTATTCTAAGAAGAAAGACGACTGA
>XP_017776100.1_N.vespilloides
ATGTCTTCTTATAGGAAGAGAAGTATTTTAACAAATCCCAATGGATTGGATAATTTAGAAGATAAACTGCTTGCGTGTGATGAGAAATTGAAAGTTCTGTTGGAGTCTAACGTTGAGAAACGTGATGGGAATTATTTCAGAGACAACGAGAGAACGATCGATTATGTGTTTGTCTACAATTTGCATTCCAAAGAGAAATTCAAGGAGTTGGTTAACAAATACATCGAAAACTTAGAAGAAGCAGGATTGGAATTCGAATCAGAGAACTCGGAGCAGTTCCCGCATCTGCTCTTCATCAAAGTTCATGGTCCCAGAAGTGTGCTTATACGTTACGCTTACGTAATGAGTATAAATCTCAGTTGCGACAATAAAACGGAAATGCCTCCATCACACAGAAACTTCAATTTTAACTTCCTGTTCACCGAGCTAACAAGACCGGATGAAAGCACTAACTTTTATAAAAGAAATACAGAGTCCATTTCTGGACAGAGACCTTCGGACATCACGAGCGCAGAAAGGATCATGGTGATACATCAGATCTTGTCCAAGGCAAAATACGGTGACCAGGAGCATGAATTCGGGTTGGAAACTTTGCTGAAGAACAAATACCTGCAAGACGCATACGCTTTGCACGATGGCACATACAAATGGACGACGTCTGGGCCTTTGAACGATCGTCAACTTCTTTCGAAATATTGGGCGAACTTCGGTATGTGCTTCAAGCTGCAGCCGTTGGAGTTGATTCAAAAGTATTATGGACCCGAGGTTGGATTCTATTTCTCCTTTCTCGGATTCTACAACAGGATGTTGATAACTGCTATGATCTTCGGTTTGGCCACGTCCATCTATGGAATTCACACCTATGACACGGAAAAAAATGTAGTCAGTCATGAGATTTCAACGTTTTGCTACGAAATTTGGAAGAGAGAACAAGCAATTTTGATTTACAAATGGAATTTGCTGTATTTGGAACACGATCCTACTATGAGGTTGGCCGTGCGGTACGCTTTAGCTGGATACACCAAGAACGAATTCATCAGGAGTTACGCGTCGATGGTGGCAACATTAACTGCAAATTCCATAAGTTTGACCATCCTAATACTTTTTGAATATCTTTACACATTTCTGGCCCGAAAATTAACCGATTACGAGAATCCCCGCACTCAATCTGAATACGACAAATCTTTTACTTACAAGCAATACATTCTAAGCTTCGTAAACGGTTATTCCGTAATATACTACACGAGTTTCTTCAAGGGAACATATTTCACTTATCCTGGAGATAGAGAGCAGTACGATAATTTAGGGGTACTAAATTCTGATGTTTGCGCACCGTTCGGATGCATTCTAGAAGTTAGCATGCAGCTGGCAATAATTCTTTTGGGTAAAAATTTGTTCAAGAGCTCATTGGAAGTGATAATACCTATAATGCCTGTATGGGAAATCAACTATTTGGATGTTCGCGTTGACTATTATTTCCTCTACAGAGATTATAAAGATATCATTTTACAATATGGTTATATAATCTTATTCTCCGCGGTTTTTCCTCTGGCTCCGCTTCTGGCGATCATTTACAACACTTTGGAGATACGTATCGATGCTTATAAGTTAACGAGGGTCTACAGAAGACCTTTGCCAGTTCGCACTGAGGGAATTGCGGCCTGGAACGTGATTCTTCAAGTGTTGACTGTCATCGGTATAGCGACAAATGCTTTCCTCGTAGCATTCACCACACAATTTGTTCCGTACCTGTTGCGCGTCTACGGCGATGCCACTTCTTTCATCTCGTACACATTTTCCGAGTTTGCAGTCGACGATTACCGTGGGGTGACAAAGGGAAATATGTCGGGGAACATATGCTATTATAAAGGGAAGAGACATCCTCCCAATCACGCTGAGAAGTACAAGCCTACCACCACGTATTGGTACGAGTATGCATCGAGAACCTTGACAGTCATCATTATTGAAGTCCTCGTCATGTGTTTCACAAGTCTTATAGCTTTTGCTATACCGGATGTTCCGAGGAGCATTAGGGAACGTATAGCTAACCAAGAGCGTTTGGATATGGAGTTGCGGGAAAAAAATATGACTCGCAACATTAAGAACAAGGATAGGAACAGTCGGGCCATCAGCATCAGCTCCGACATTCGCTTAAGGAAATAA
>XP_019769395.1_D.ponderosae
ATGTCATATTACCCAACGTTCAGAGACGGCAAACGGACCATCGATTTTATCCTCGTTTATAAAATATCCGCGCTGGTAACGCACAATGCCGCAATCCGGCATAGAGCCTTTATTCTGGCCCTACAAACCCTTGGACTGGAAATGGAATACGAAAGCTTTTCGGTTGATGTAGATATAATGTTCATTAAACTGTACCTGCCTGATGACTTCGCCCACTCCTACGCAGGTCTTTTCGATATAGAACTGGCCTGTACCAGTTTCCAGTTCAGGCCTTACATGGTTCCTCCCCCAGCAGCCTTTTCCTCGCCACTCACTCGTCCAAATGTAAACGACCCCATTTACACCAGAGCACCCCAATCCATTAGTGGGGCGATTCCTAAAAATATCACATCTGCTGAGCGAATCATGGTGGTCAACCAGATCCTAAACAGGGTCATTTGGGGCGAAGAACGCAGCGAATATGGCGTAACTAAACTGATCAAAGCCAAGGTGATTTTGGACGCTTTTCCTTTGCATGATGGGCATTTTAAGTGGACAGTATCAGGCCCGCTAAACGATCGCCAGCTTTTGGCCCTTTATTGGGGCTCGTTTCGCAGCTGGAGGAAAGCGCAGCCCATCAACCTGGTGGAAAAATACTTCGGAACTGAATACGCGCTTTACTTTGCCTGGCTCGGCTTCTACATCAAGCAACTCGTCCCTGCCGCAATCCTGTCCGTTTTCGTATTGGTCTATGGATTAGTTACCATGTTCACCAAGTTGAACAGGCACACTCAGGACATTTGCCAAAGCCGAGTGGTCATGTGTCCAAGATGCCACTTTGCCGATTGTCCGATGGAGCTGCTGAGCAACTCTTGCTACTTGGCGAATGTGTCCTATGTCTTCGACAATTGGTGCGCCGTAATTTACTCGGGAATTATGACTTTGTGGGCCACGATCTTCATGGAACTCTGGCAACGAGAGGAGGCAGTTCTTCAGCTGCAATGGAACCTGGCGGCGACCAAAGACGCCATGACCACCAGGCCGGAGTATTTAGAAGCGGCCACAAAGAAGAGGTACAGTCCCATAACGGACACGATGCAGCCCTACATCCCAGTAGCACAGACCGCCTGCAGATACACCCTCACGTTGGCCTCAGTCTCAGTTCTGCTAATAATCATGATTTTAGTAACGTTTGGCGTGATGGTTTATCGGGTATCAGTGAACGTGGTGCTCATCAAGTCCAAATCCATTCCGCTCATCAGGAACAAATACCGAAGCTTAATAGCGTCGATAACTGGCGCGATGTTATCGGGAGTGGACTCTGAGTTGCAGGGCAAGTTTTTCACATACCCCGGCGACCTGGCGGTTTTTTCCCACTTGGGCGGCATCAATACAGATGTGTGCGATCCCACCGGCTGCATAGTTGACCTGGCCATTCTCCTTATCACTATAATGGTGATTAAGGCATTCATAAGCAACATCACGCAAGTTTTAGTACCAAAACTACGAAAAGTTTTCAACCAGACCATAAACCGAGTAAGAAGTCAGGACAATATCCCTCAGTGGGAGGATGAGTATTTACTGGCCAAGTCCGAGGAGTTCTTCATTGTGGGAGAGTATATGGATATGGTGATTCAGTATGGATTTGTGAATTTCTTCATAATGGGCTTTCCGCTAGCTCCCCTTTTAGCGCTGATTAACAACGTGGCCGAACTGAGAGTGGATGCATCCAAAGTAGTTAAAAGCTACAGGCGCCCCATTCCCACGAAAGTCGCCAGTTTAGGGGCTTGGTTTGGAATTCTGCAAGCAACGACCTACATCGGGGTTGTTACCAATGCTTTAGTTATAGCGTTTACAAGCACTTTCATGGAGAAGGTGATATGGGAGACCATGGCAGGACACTCATCTGAGTACAGTTACCTGAACGAATCCCTTTCAGTTTTCGCCATGAACGATTTCGAGATTTTCGACGGTTCAATCGACGACAAGCTAAAACTAACTAAAGTGTGCTACTATGAAGGTAAACGCTATCCCCCCAACCATCCCTTGAAATATAAAAGACGGAAAGACTACTGGTTGCACTTAGCCATCAAGTTTGCAGCGGTGGTGATTTTTGAGCACGTTCTGGTAGTGATCAAGGGATTGGTCGCCTATGCAATACCGGATGTTCCCTTCTCAGTCAGGCAGCAAATTGCCCATCAAGAGAAAATGTTCAAAAGAGACAGGATTATTGAACAGAGTAAAAAATTCTTGAAGGACCGAGAAAAGTATGTTTCAATCAAATAA
>XP.008191984.2_T.castaneum
ATGAATATTAACACCAGTATCAATGCAGCAACAACTAACGTAGTGGGAACTGACGTAGCAAAGTCACAGCCGAGACCACAACTGGAACAGAAACCCGACACAGAGGAAAAAAGCATAATAACAGAAAAATCAGACGAAAATCAGCCCCAAAGTGAAGGGGAAAGCGCCGAGAAAGTCAGAAGTTTGGGCGATAAGTCCGTTGATTTTGTCATAGTGTACAAGAAGAGCGCCCTAACCGACAATTCCATCGCTAAAATTGAAACTTTTCTCTTGAATTTAGAACATAAAGGGTTTGAGCTTGAAACTTCCATCTGTTCAGTCAACGCAGACATTTACTTCATAAAAATACACGCCCCTAAAAAAATTCTCTTGCAATTCGCTGAAATATTTGGAATAGAGCTAGCCTACCAGTATAAGGATTACAGAGTGAAAGGCACCCAACCTTACAGCTTCATGGCCACTGTATTGACATCACCTAATATGACACACCCTGTGTACGAAAGGGCAAGGGCGACTCTGTTCGAAGATATCCCCCGAAGTATCACGAATGCCGAAAAAGGTCTAATAATATACAAGGTGTTGGCACGAAACGCATACGGGGAGGAAAAGCAAGAATGTGGAATTAGAAAACTGATCAATATGAATGTTTTCGAGTCGGCTTTTCCGATTCATGATGGGCCGTGGAAATGGACGGAGGAAGGGCCTCTCAACGACCGACAATTGTTGGATAAGTACTGGAGCAATCTACGCTGCTTCTACAAACAACAGCCTTTGGACCTGATTCATAAGTACTACGGTCCTGAAACTTCCTTCTATTTCGCCTGGTTAGGTTACTACAACATGATGTTAATTCCAGCATCGGCTTTAGGCATTTTTTGTTTCATCTTAGGTGTGTTAAGTTTCGAGGATATTTTTACAGCCCGAAGTAAAGAAGTGTGCGAAAGCTCGATAATGCTCTGTCCGAGGTGTCATTTCAAAAATTGCAAGTTTGAACCTTTGAAAAATTCCTGTCTTCATGCGCATTTGATTTATGTGATTGACAATCCTTTGGTTATCACTTTCGCCTGCTTGATGTCCATTTGGTCAACGTTTTTCCTTGAATTGTGGCGCAGGAAAGAGGCAATGTTGCAGATTAGGTGGAATTTGAGAGCAATCGAAGCGGATTGTTCCATGAGGCCGCAGTTTGAAGCGAAAGCCAGGCATTACAAAATTTCGAAAATAACAGGCAATTTGGAGCCGTACATGCCGAAAAAGGTGCAATGTTTGAGGTTCACTCTTTCAGGAGCTGCTATATTATTTCTGATGTTATTGATGCTTCTCGGAATGTTTGGGATTATGGTTTATGTGAAAACTGTATCGGCATTGTTGACGATAAGTACTGAACAACACATTTTGACGATAAATCCAGGACTTGTGGCATCAACAACTGGATCGTTTTTGTCGCTTTGTTTTATTCTTATTTTTGAGTTGTTGTATGAGAGAATTGCAACATGGCTGACTGATTTGGAGAATCCAAGGACACAAGTTGATTATGACAATTCTTACACGTATAAAAGTTACGCTTTAGCTTTCGTTAATAACTACGCCGTTATATTTTACATAGCTTTCGTGAAGGCCAGGTTCTACACCCACCCCGGCGACGAACGCCTTTGGACACGAGTAGGTGGTATAGGCTCGGATTTGTGTAACCCAGCTGGTTGTATAATCGAGTTAGGAATCCAATTAGTGATGATTTTAATCGGCAAACAATTTTTTTTTACAGCCAAACAATACATTCTCCCCAAAATAACAATTTTAATGAGGACAATACGAAAACAAAAAAATCGGCATGTCAAAGTGACGCTTCAGTGGGAATGCGATTATTTACTAAATCCGCACAAAAAGTACCACATTATGCAGGAGTACATGCAGATGATTATTCAGTACGGTTTTGTGACGTTTTTTGTCGCTGCTTTTCCACCAGCTCCTTTATTGGCACTTTTCAATAATTTAATCGAACTTCGAGTAGATGCGATTAAAATGACTCGAGCTTTTCGACGACCTGTTGCTTTCAAAGTCCCGAATTTGGCCGCTTGGAATGGGATTTTGAAAGGGGTGACTTATATAGGGGTTGCCACAAATGCTTTCGTTATCGCTTTCACTAGCGAATTTGTTCAAAGGAATATCTACAAGGAGACGGTAAGAAGCGATTTGGTCGGATTTATCAATACTACACTTTCAGTTTTTAACGTCAGCGAATTTTTAACGGATTTTGGAACCGCAGACAACATAACGTATTGTTACTATCCGGGGAAAAGGTATCCTCCGGACCATGCAAATAAGTATCAATTGACTGAGGACCACTGGTATACTCTAACAATACGATTTCTTGCAGTAGTAGTGTTTGAACATATTGTAATGCTGATAACTGGGATAATCGCCTATATTATACCTGATATTCCATTCTCGGTCAAGGAACACATTAATTACCAGAGAGATCAGTTTAAGGCAATTAAACTGAAAGCTCTGCAAGAAACCTACTTGAAGGAACAGAGGCAGATGAAAATAAATGCTTTCAGTGATACGTAA
>EFA05509.2_T.castaneum
ATGGAACACATTCGAGCTGACAACTCCCTAAACCAAATCAACCAGTTCATTAAAAGCATCAAAGATAAAGGATTGTTGGTTGAAAGAGACCTGGGAAGTTTTCACAAGTCTTTGTACTTCATCAAAGTTCACGGACCGCACAAAGTCTTGGTACGATATGCCAAAATTTACAATATCACCCTCACATGCCAAAACCCCTACTACAAGTACCAAGAAACCACTTGGTTCAACTTTCTCACAACTGAAGTGACGAAACCAAACCCTGAAAGCAAGGTTTACCAGAGAGCAGAAAAAACCCTCTCTGGTAACAGACCGACTGAAATAACGACCGCAGAACGCAGTCTTATAGTTTTGGAAATAATGAAACGTGTTTCATTCGTGGTTGCCGACGACGAGTTCACTTTCAAAGTAATGCTGGAAAAGCAAATTTTCGTGGGAGCGTTTCCGATCCATGATGGTGATTGCGAATGGACGGAGGAAGGGTTTTTGACAGATCGACAGCTCCTATTCCAGTATTGGACAAACGTTAAGTACTTGTTTAAGGACCAACCTGTACATTTGATTGAGAAGTACTACGGGCCTAAGATTGCTTTCTACTTCGCACTGGTTAATTTTTATACACGAATGTTGGTCGTGCCGACGGTTATAGGGGTTATAACTTTGGTTACAGGGATTGCGTTGCTTTTTAAGGAAAGATTCATTGAGGACGAAGTTTGTAACAGCAAGGTCACAATTTGTTCGGACCAAAGCCTCCAAACTGCTTGCAATGTAATGAAATTAGCCTACATTATAGACAACCCTGTGACGATAATCTACGTTATTTTGTGTTCGTTCTGGGGCACAATTTTCTGGAACATGTGGCAGAGGCGTCAAGCAATGCTTCGCTTAAGATGGAATTTGACTGGACTTAAACTTGACCGCACTATGAGACGCCAGTTTCAGGAAAGTGCAAAAACGCGAAAATCGTCAATTACCGGGGAAATTGAATATTATGTTCCGCCGCATAAGAAAGTACTCTCAGCTGTGTTTTCCTACGTTATTATTTTTTTAATGATAACTGTATTTTTTCTCATCGTGTTTTTGATGGTTCAGTATAGGTTTTTCCTGAATAAGTCGCTAGATTACGATGAGACAAACAGTGCCAACGAGATTGAATTGTTCACTTCGTCGGTCATAACAACAGTCATAATTATGGGTATTGATCAGTGCACTCCTTTCCTGATGAAAACCTATTCCAAAATAGTCCATTTTTTGACCTTCCTTCGCCAGCCTCGCACTCAAACCCAATACAACCAAATGTACTTGCACATGACTTTCATTTTAATTTTTGCAAATCATTTCTCCCCACTTTTCTATCTCGCATACATCAAAGGATTCCTTCACGCATACCCTGGAGACTTATCGAAATTTTCAATGATTAGAAGAATCCAGATGGACTTTTGTAAACCATCCGGTTGTCTTGTAGATCTAGGAATGCAGTTGATCACACTTATGGTCGTCAAAACAGCAATGAAGTGCTTCCAAGACTTTGTGGCACACACATTTTCTTCCTCTGATACAGTGATTAAAGACCCAGCTGTGGGACAGTGGGAGAGGGATTATGGCAAGAAACAATTAACTGATTCTGTTATTAACCAATTGTATACAGAATTGGTCTTGCAGTACAGTTTTATAACGTTTTTTAACGCCTCTTTGCCCATCATCGGACTTGTGGCTTTAACCCACAATTTGTTCAAAACTCAATACGATTCGTACAAATTTGTGAAATTTTATCGGCGACCGAGTCACGAGAGAGTTGCCGATATACAAGGATGGAATCACATACTTAAAGCCGTCACAATTTTTGGAACAATATCAAATGCGTTTGTGGTGGCTTTCAGGACCGATTTTATCATTCGGCTTTTGTACAGAAAGGCACACGATGGTAGTTTAAAAGGCTACGTCAATAGTACACTTTCTAAATTTGCAGTTAAAGACTATCAGCGTGGAGAGTTGTTAATAGACCATAAAAATGAGTCGTTTTGTTTTTATCGTGGCTTTAGACACTCGCCTGAGCATGAAAATAAATACGAGCCGACTTTGGACCATTGGTATTATTTGGCAGTAAAGTCGCTCTATTTTATTGTTTTAGAAAATGTTACCTTAATTTTGTCACTAATTTTGGGTTATCTCATACCGGAAATACCACGGAAAGTTAAAGTGAAGCTGGAATATGACGCAAAAATTATAAATGAAGCAAGGGAAGCCCGGATGGAATTGGAAAAGTGGTGA
>XP_017776101.1_N.vespilloides
ATGGATAAGTTGGCCTTCTACATCAACGGATTGCGAAAAGCAGGAGTTGAAATTGAAATAGCCAAAGGAGGAAGAAATAATGATTTGGTGTTCATCAAATTGCATTGCGTTTTGGAGGTACTCATGGAGATAGTTAAAGCTCACAATATCGTATTGGAAAAGCAAAATTTGAAGAAGATGAGGGAATCAGCATTTTACAAGCAGAGTTTTGTTCATACCATTTGCAGTAGACCCGATCCCAAGAACCCACTTACCTTAAGAGCACCACAAACGCTTTCTGGGAATAACGCGACCACTATGACTAGCGCAGAGAGAACCTTGGCGTTGCATCGTTTGATTATTAGGACCAAATTCTCGAATGAATTTCAGGATAGAGGAATAACCAGGATGATCACACAAGGTATATTAATAAACGCTTATCCGCTCCATGATAGCACTTTGACGTGGCCCGAACAAGGACCGATCAGCGACAGACAATTATTGGGTAGATTTTGGTCAAGGCTCAGCTACTTCTACAAAATGCAGCCGTTACATTTGATCAGGAAATATTACGGACCTGAGGTGGCATTCTATTTTGCGTTTTTAGGATTCTACAACAGAATGTTGGTGCCTGCTGCTTTAGTCGGCTTACTGTGCTTCATCATCGTTTTCCTGACGTTAGATGATGAAAATCCGCTAATTAGAGATTATTGTAAAAGCGATGCAGTTATGTGTCCCAGATGCTTAGACGCTCGTTATTGCAACTTTGTGCCGTTGAAGTACTCTTGCGAAATGGCGAAGATCGTTCTACTGTTCGATAATTCCGCGAATATAATTTATTCGATTTTGATGTCCTTTTGGTCTACCATTTTTATGCAACTCTGGAAACGCAGAGAGATCGAGCTCAGATTCAAATGGAACCTCATGACGGTCGAAGCCAATACAGCCACAAGATTACAATATTACGAGAGAACCAAATACAGAAGACCATCGAAATTCACCGGTGAAGAAGAACCCTACATACCGAACCTCATCAAATCCTTGAATTACTCGGTAACTGTGTTCTCCTGCCTATGCATGATTTTCATCGTAGTGTTGGCAATTTTCAGCGCTATGATGATAAAATTCACCGTCGCCGGTTTCATATTGGGAAACGATATAGAAGTGCTAAAAAACCATCTGAATATTATAATAATGGCCCTTTCTAGTCTCATCAACTTGATATTCATGAAAATATTTGCTCCTATCTACACTAAATTAGCAATATTGCTGACAATCCGAGAGAATCCAAGAACATACGTGGAATTTCACAACTCTTGCATCTACAAATCTTACATGCTCGGGTTCGCCAATAGTTATTTCCCAGTTTTCTATTTAGCCCTGATCAAGGGTCGATTGTATACTCATCCTGGAGACATGTCCGTCAAAACTATACCATTGTATTCCGATTTGTGCCATCCTCCCGGGTGCATCGTTGGAATCACCATATTGCTCCTCTTTGTCCTATTGTTCAGATCGTCCGTTGGTCAGATCATTGTGATCGTGATAAGATTATTAAAGAGAGGTAAAGCAAAATTGACGAAAGTCGACGAATCGACTAAACTACCTAGTTGGGAGAGGGATTACAAACTCGAGAACAATCCGAAATTTTGCATGCTTAAAGATTACATGGAAATTGCCATTCAATACGGCTTCGTAACGTTCTTCATATCAGCTTTGCCTCTTGCGCCGCTCCTCGCATTGCTGAACAACATCATAGAGATTAGATTGGATGCTGTCAAACGTGTAGCAACCTACAAGAGACCTTTGATTAGTAGACTTCCGGGTATTGGAGCTTGGAATGTCGTCTTTCAATTGGCCACTCGTCTAGGAATCTTGACTAATGCTTTCGTGATTGCCTTCACCTCAAACACGATCACCCGAGAGATTCACAGGTTCGAAACTGGATCTATGAAGAACTTTGTAAACACTACACTTTCAGCAATTGATTTGGATTCTGAATGCAATTTGCGCAAATACCATATCAGAAGTACCTAG
>XP_031332663.1_P.pyralis
ATGCAACTAACTGAAGTAGAGAGTACATTTTCTAAAACATATTTCTCCGACGGAAAGCGCAGAATTGATTTTATATTAGTGTATAAGCATTCAACTGTGAGTGCGCAAGAGAAAGAGTATATTAAAACCTACATATCGAACTTGGAAAATAAAGGCTTACACTTTGAAATGTCCGAAGGGATCAAAGACGACACCTTAATGTTCGTAAAAGTGCACGGACCCAAAAAATTACTGACCAACTATGCCGAAGCTTTAGGTGTACCACTTGCATGCACCTCGTTATACTACCAAGTGGAATCTACAACAAAATATGAAATTATGAAAACAGACATAACAAACCCTAACAGCATAACGTTTTCGAGAGCACTTAAGTCTTTGAAAGGGGAAAAACCTAGCAGAATTTCCACCATGGAAAGGGCGATCGTCATAAATAAACTACTAAATACCACACAATTTGGACCCGATGAATTTGAGTGCGGAATATCCAAGTTGATTAAGAAAAAAATTTTCATAGCCGCCTACCCTCTTCATGCTGGTAATTGGAGATGGACCGAAGAAGGTCACTTGACCAAACTGCAGGTATTATTGGCAGAATTCTGGGCACGTTTGAGTATGTGGTACAAAGAGCAACCGTTGAATTTGATTAAAATGTATTTTGGGTCAGAAGTGGCGGTCTACTTTGCTTTTTGTGGATTTTACAATAGAATGTTAATTCATGCCAGCATCGTTGGGATACTTTGTGTATTTTATGGAATATTTACAACGCACCATTGGAATTATAATATTACTAAGGAACTATGTAGTAGTGACCTCAAAATTTGTCCACCGTACTTCACCTTACATAACTGGAAATTTACTTATTTGAAACAATATTGTGGTTACGCGAAAGCAATGTGCGTATTTGATAATACGGGAACAGTTGTCTTTGCCTTCTGTATGGCGTTTTGGGGTACTGTCTTCCTTTATCAGTGGAAAAGGTATTATACTACACTGTCACTCCACTGGAACATTCAAAATGAAGAAGACGTAGAAGATATAAGTAAACAGCGCCAAGAGATCCTTCGCAACCCCACCCTTGTCACTATAAAAAATAATGCTATCACTGTTATTGTTTGCTTGGCAATGATGCTAATTGTGTTAACTGCAATTTTCGGTACCATTATATACAGGCTTACGGTAACTGATTTAATAAACGCCAGCAATGTGAAGATCCTAAAGAACAATACCTCATTTTTTACAATGACCACAGGATCGCTTTTAAGTGTTATGTTCATGAAAGTATTTAACAAATGGTACGGAAAAATTTCCATTTGGCTCACCGAAAACGAAAATCCCAAAACTCAAGAACAATTTGACAAGTCATACATTCACAAGCGGTTTTTGCTTTCATTCGTCAACAACTACGCGACCATGGTTTATATAAGTTTCGTAAAGGGAAAGTTGTACACATACCCGGGAGAGAAGGGTTCGTGGATACTAACGCACTTTCACGCAGACATATGTCACCCGGCGGGATGTATTATGGGCATTTGCATCCAACTGGCTTTTGTAATGTTATTCAAGAGTCTGGTAGGAAACATTTATTCTGCCATGATGCCAGCATGTAAAAAACGCTTGAAATGGGGGATTTCGCAATCAACAAATGAAGATTTGCCACGGTGGGAACAAGACTTCGAATTACGGGAAGTTGAGAGATATTTTCTTGTCGGGGAATATATGGAAATTGTCATGCAGTACGGGTTTGTTACATTTTTTGCCGCCGCCTTCCCTTTAGCTCCACTCTGTGCACTGATAAATAATATTCTGGAGCTAAGGACTGATGCACATAAGTATGTCCGAATCTGTCGCCGACCAGTTCCCATCTGTACCGGATCCATGAATGTGTGGATTAATTTATTGAAAGCCATGTCTAGCATGAGTATAATTAGCAATGCCTTCATAATAGCATTTACGAGTAATATTGTCAAGCGAGAGCTATACAGAGCGAAACATGATTACATGCTTAAAGGATTTATAAATAGTACACTTTCAGTTTTTGATCCGAAAGACCTCAAAGGCAATTTCACTCACAGCGATCTTGAAATGTGCTACTATCGCGGAGAAAGAAATTCACCGGGTACTCCAGACCAATACAAGCTTTCCGGTCAGTTTTGGTTAGAATTATCCGTTAGATTCATAGTAGCGATATTTTTCGAGCATATTATGTTAATGTTCACTGGTATTTTGAGCAGTATGATGCCCAATGTAACGCCCTTGGTCAAGATGGAATTAAAACATCAAAACATCGAGTTGAAACAAAAACAAATGAAAGCTGATAAAAATGTTCCTAGAGGGACAAATGTTTTTAAGGAATAA
>XP_018564511.1_A.glabripennis
ATGGCGGTTCACGCTGTTGATTCACCAACCTGTTGCACTATTCAAGACGTTGTCTTGACCATATCCGCAGCTCGCCAAGGACCAAACTTATTGATACAATACGGCTTTGTGGTGTTCTTCGTAGCTGGTTTTCCTCTAGCGCCTTTCTTAGCCCTAGCCAACAATCTCGTGGAGCTAAGGGTGGACGCTTACAAAATAACGAACCATTTTAAAAGACCTGTTCCCAATAAGGTTGCCGGAATAGGAGCTTGGATGGGAATCCTTCAAGCAATCACTTACGCGGGTGCAATGACGAACGCTGTCATTATAGCTTTTACCGGTGATTTTGTGCCGCAAGAGATATATAAACATACTATTGATTATAATTTAAGAGGATTTGTCAATACCACAATTTCCGCATTTGTTAGGTCAGATATTGATTCTACATCCGAAAGTGGTGCTATTTGTTATTATCCAGGCAAAAGATATCCACCCGATCATCCAAATAAGTACGAACTGACAACCGACTATTGGTATATGCTTGCCATGAAATTCTTAGCAATTGTTCTTTTTGAGCACGTGGTAATGGTTACCAATGGCATTATAGCATACGCCATACCTGACGTACCAGCTCACGTCACCGAACGACTTGCAATGGAGGAAACAAAGAAGAAAGAAACGAGAATGGCTGCTCTTGATAAGAAATATGACCCTACACAAAGAAGAATTAGTGTTACAGATGATATTATCACGTTCAATAGCAGAGACCGGATATTGATCATAAATCAATTGTTAGAGCGTGCCAGTTTTGGGACAGAACCCGGAGAAACCGGACTATCAAAGCTACTGAAACAACGCGTTATAGAAGATGCTTATCCACTTCATGATGGATCGGCTTATTATGGGTCTGACAGTGTGAGACAAAACGATAGACGGCTTTTATACCTGCATTGGGCAAGATTTAGGTGTTGGTATAAAGAAGTACCTTTGGATTTGGTGTACAAATACTTTGGGTGTGAAATAGCGTTCTATTTTGCCTGGGTCGAATTTTTCAATTTGATGCTGCTCTATGCCTCCATTCTAGGATCGTTAGTGTTCATTATCGATCTTATAATTTATTATGCTAGCAGTAACATTGTTAAGATATACGAGTATCGTGATGAACTGAGAAAGAGAAATTTGAAAACAAAATCAAGCGGGCTGGAACCGTTCTTGCCGAAATATGTCACGTGGCCACGCATGATTGCAACGATTTCTGTTTGCGTTTTCATGATGTATGATGATCTTTCTATTTGGTTAACCACTTTTGAGATCCCAAGGACTAAACGAGACTTCGACAATTCGGTGTTATACAAAAGATACTTTTTGTTATTTGTGAACAACTATACTGCGCTATTCTACATAGCGTTCCTACAGTTGGCTTTCCTGATATTGCTGAAAAAACTTGCAGGAAATATTTTAACCCTCATAAAGCTTAATATCATGACTAGGTCCAGGGGGTATAAGGGGAAAAAGGAGATGGATATACCAATATACGAGAGGGACTACGCATTGTTACCAACCGATAGATATTTATTAACGACGGAATTTTGTGAAATGATTATTGAATTCGGGTTCGTGACGTTCTTCGTGGCCGCCTTCCCCTTGGCCCCTCTCTGCGCTCTTCTAAATAATCTTCTAGAGCACCGTTTGGACGCCAACAAATTAGTGACTAAATACAGAAGGCCCATTCCTAGGAAAATGGGCGGAATTGGCGCCTGGAACGGAGTGCTACTAGGTGTTACGTACTTAAGCACAGTAACAAACGCATTTGTGATAGCATTTACTAGCGATTTTGTCTGGAGAGAAGTATATAAACGTAGGTATAATTTTTATCTCAGAGGATTTGTTAATTCTTCCCTATCTGCTTTTGCCACCCAAGATTATGAATTATTCAAAGATATACCACCAAAACCAGAAGTTTGTTACTACTACGGCAAGCGACATCCTCCGGATCACCCACAGAAGTACGAGTACACCACTGATCATTGGGTGGACATATTTTATAGATTAATTTGCGTGTTCGTTTTCGAGCACGTAATCCTGGTATTAACTGGAATCCTTTCGTACGCGATACCCGATATTCCAAAAACTGTGAAAGAACATATGCACCTTGAAAGACAGCTAGTAAAGGAAGCGAAGCTGAAAACAATAAGTGATACAATACACATGGAAGAAAGAAAGAGAGGAACAACAGACACTACGGATTGGATAATGTTATAA
>EEZ97395.2_T.castaneum
ATGCTTATTCCAGCGGCTGTTGTTGGTCTCGTCTGCTCTATGATCAGTTTTGTGCAGTTGTCTTTTGTGCAAAAACAGAGAACCAATGAAATATGTACAAGTGATTTGGCGATTTGTCCGATTTGTCGCACGGGGGATGGTTGTGTGCGTTTGCCGCTAAACAGTTTTTGCACTTATGCGAAAATTTCGATCGTTTTTGATAACAAGGAAACGGTGTTTTTTGCGGTGTTTATGTCATTCTGGGCAACACTGTTTACGAAACTTTGGCAAAGAGTTGAAAACACATTAAAGATTCAATGGAACGTTGAATTTGAAAACATGGACACAAAACTAAGACTGGAGTACAAAGAAAAAAGTACACACAAAACCTGGTCCTACGTGTACGAAAGGCCGCAGCCTTACACCCCAATCTCCACAAAGGCCTTCTACCTCACTATATCCTACGGAGCTTGCATTTCGATGATCATGATCGTAGTGTTATTCGTTTTCGGCCTTGCCATCTTCCGAGTCATCATAACAGATCTTATCCAAAGAAAGTGGACACCATCCCAACAAGTGCATGTTTTTTTTATTCTGATTTTAACCAGTGCTTGCATTCAAGTTATTTTCGTAAAATTATTCGCAAACATCTATAGGCCGATTTCTGAATGGCTAACAAATTTGGAAAACCCTTCAACCCAATCAGGTTACGACAGTTCAGTCATCACCAAACGATATATTTTGGCTTTCGCTAACAATTACGCCCCTTTGTTTTACATGGCGTTTTTAATGGACCGTTTTTACTCACCTGATGACCCACCCAATTCGTTTCAAGCCGATCGGTGCGGACCCACAGGTTGTTTGATGCCGCTTTGTATCCAACTTTGTTTCCTTATGTTACTGAAATCGTTCGTTGGAAACATACTCACTCTAATTGTTCCAAAATTAAAACCACGATTCCAAAAAAAGGGAACCAATAACACCAACAGGCCACAATGGGAGAGAGAGTTTGATTTAAGGCCTTCGAAGCGATATTTACTCACAAAAGAATTTATGGAGATGATTATACAATATGGTTTTGTCACGTTTTTCGTGGCGGCTTTTCCCTTAGCGCCTTTGTGTGCTTTGATAAATAATTGTCTGGAGTTGCGTTTAGACGCCTATAAATTGGTAACAAGGCATAGGAGACCTGTTCCGAGGCGGGACAGTGGAATAGGTCCTTGGAACAATATCCTGACTCTTATTACGCACTTGAGTGTGGCAACAAATGCCTTCGTTTTGGCGTTCACTAGCGACTTCGTTGCTCGTATTGTTTACAGATTCGCTAAAAATGAGACTCTTGTGGGTTACATCAAAGGGACAATGTCACTTTATGACATGGCGGACTACGGTAGAACCCTTCAAGCCAAGTCTTTAACTAGTAACAGGAGCAGTCGCATGTGTTACTACAAGGCGTTGCGTTACCCTCCTGATCACCCAAAAGAGTACCAACCATCGGATTATTTCTATTATGAAGCTGGGATGAGACTCTTGTGTGTGATAGTTTTTGAGCATGTTGTTATGATTACAAACGGTGTCCTGGCGTATTTCATACCATCGGTGCCGCAAAACGTGAAAGAAATGTTACACCATGAAAGGACCCAAAAATTCGAGCTTCAAATGAAAATGAAAAGTGACGTGAGGAGGAGGAAATGGCGAAAAGTCGAAAAGAATAAAGGTGTTGAGAAAAACGCAACAGCAGTCTAA
>XP.008191982.1_T.castaneum
TTGTTGCTGAAATACTGGGCGAACTTCTCCCTGTGGTACAAAGAGCAACCCCTAAATCTCATCGAAAAATACTACGGAACGGAAGTTGCATTCTACTTTGCTTGGCTTGGATTTTACAACATGATGCTAATCCCTGCATCAATTGTCGGCGTAATTTGTTTCATCATCAGTATAATCAACGTGAAAACTATTCGTTACGATACAATAGAAGATATCTGCTCAAGCGAACTCAAAATGTGTCCAAGATGTTCATTTGGCCACAGTTGTGTTTCACAACCGTTGAAACTCGAATGTGAAGCTGCTTCAGTGTTTGCCGTTTTTGATAATTACGTCACGATCTTTTTTGCCGTATTTATGTCTTTTTGGGCAACATTGTTTATGAATTTGTGGACGCGATTCGAAAACGTTTTAAAAATCAGATGGAACGTTACCACGTCAACTATTGTTGCCAAAACACAAACAAGACTGCCATATAAAGAAAAGGCCACTCACAAAAGAATCTCTTCAGTCACCGGAAAATTGGAGCATTACACACCCACCCGAATTCAAATTGCATATTACTTTCTGTCTTTTGGCGCTTGTTTACTTTTGGTCGGTGTTGTGCTTTTGGCAGTGCTTGGTGTAATTTTCTACAGAATAGTGATGGCAGCTTTGATCGTAATGAGCAATTCCTTATTCCTGCGAAGTTATACTGCATTGTTTGAAGCTTGCACAAGCTCGTTGCTACAAGTGATTTTTATCAAAATTTATGGAAAGTTTTATGCACCTCTTTCCGAATGGTTGACGAACATGGAAAATCCAAGAACGCAGGTTGAGTTTGATAATTCAGTCGTGCACAAGCGATACATTTTGGGTTTTGCGAATAATTACGCCTCGTTGTTCTATATGGCGTTTTTTAAAAGTCGGTTTTATTCACCGTCTCATACTGGAGTTATTAGTTTGAAAACGGATCTTTGTCCTTCGAGTGGTTGTGTGATGCCTCTCTGTGTCCAACTCTTTGTTTTGATGCTTCTGAAATCAATGTTTGGAAATATTTTAACACTTGTTGTTCCGATAGTCACTCGACGCTTTAGAAAAACTGTGGTAACAAACGCAGCTGCGCCCCAGTGGGAGAAAGAATTTGGTTTATATCCAGCTGGTCGTTACTTACTCACTACCGAATTTATGGAAATGATCATTCAATACGGTTTTGTCACGTTTTTTGTGGCAGCTTTTCCCCTTGCACCACTTTGCGCTTTGATTAATAATTTTATGGAATTGCGTTTGGATGCATTTAAGTTGGTAACAAGATACAGAAGACCGGTGCCTAAAAAAATGTCGGGGATCGGTCCCTGGAAGAAACTTTTGGGAACGATCACTCACTTGAGTGTTGCGACTAATGCCTTTGTCTTGTCGTTCACTACCGATGTTGTGCCACGGGAGATTTACAGATTTCGGCACAAAACACTGAAAGGTTACGTTGAATCGACCTTGTCCATTTACGATATGAAAGACAATAAAAGACTGGAGGCCAGTGATCTCGAAGGCATGTTCATGGAAAGCAATTCCACCTGGTGCTACTACAGGGCGTCTCGTTATCCGCCAGATCACCCGAAAAAATACAAACTAACCAATGCGTTTTGGTACGAAATTGGGCTTCGACTCTTCTGTGTCATAGTTTTTGAGCATCTGATTATGTTGACTAATGGTATTTTGGCATATTTTATACCGCCAGTTCCCAAAAAAATCAAACGCTCGATTTATTACGAAAATAGGAAACATCGAAATCAAGTTTTGGACGCAATGCACGAAAAGGTGAATGCGATGCGACGGAAGGACGTAAAACCGAAGACCAAAATTATTAGAGAAGAGTAA
>XP_023244138.1_C.sculpturatus
ATTATTTTTTTGAGTATTTTAGAGAAATTCTCAACATTTTGGAAATTTATTCCATTAAAGAAAATCTTTTTCAACAGATTTGTAAATCGAGATCAAGAAACATTTTTTAGCTTTGGTCAAAGGAGTCGTATCGTGTGGGAAATTCTCTTACGCACATCCTGTGACGATGGAGGAAGAACGACGGGAATTACTCATCTTTTAAGCAATGGTACATATTCAGCTGCCTATCCTCTGCATGATGGTCCATATGGTAAAGGTGCCTTTAAACCAGAAATTGAAGAAAAAAATGAAAGAAGGTTGTTGTACAGTGAATGGGCAAGACCAGCTTCTTGGTATAAACGTCAGCCTTTAAATCTTATCAGGAGATATTTTGGTGAGAAAACAGGCTTGTACTTTGCATGGCTTGGTTTTTATACAACAATGTTAATACCCCCAGCTGGTTTGGGTGTTTTAACAATGTTTTATGGTGTATCGACAATGGAAACAAATATACCAAGTCAAGAGATCTGCAATGAGAATGGTTCCGGTAGTCACGTCATGTGCCCGTTGTGTGATAAACGGTGCGATTACTGGCAGTTGAAAGACGGTTGTTTATTTAGTAGAGTTGTACATTTATTTGATAATCCAGCCACAGTTGGATTTGCTGTTTTTATGTCGCTATGGGCAACAATGTTTATGGAGTTATGGAAACGAAAACAAGCCACGATTGCATGGGAATGGGACTTGGCTGATTTTGATCATGAACAGGAAATTATACGTCCCGAATATGAAAGTACAGTTCTAACATATCGTTTAAATCCAGTAACCATGACATTGGAACCATTTCTGCCCTTCTGGAATAAAGTCGGTAGGCTTGCCGGAGCACATTCTGCCGTACTTTTTATGTTGATAATGGTACTTGGAGCAATGTTTGGAGTTATTGTGTACCGCATAGCAATTCTTGCCGCATTACATGCCAGCAACCATCTGATGTGGCGATATTATGCAAAATTGACAACTTCTACATCTGCTGCTTTACTTAACTTGTTGGTTATTATAATAATGGATAAGGTATATAGAATCATTGCTACAAAACTAACAAATATTGAAAAACCAAGAACACAAAGAGAATATGAAGACAGTTTCACATTTAAAATGTTTTTATTTGAATTCATAAACATGTATTCATCCCTCATATACATTGCATTTTTTAAAGGAAGATTTTTTGGACATCCAGGAGATACAATTACTTTATTTGGATATAGACAGGATCAGTGTGAGCTTGGAGGATGTTTATTTGAAGTATGTATTCAACTTGCTGTTGTTATGGTTGGAAAACAAATTTTAAATAATATTACAGAACTCTTTTACACAAAAATAATGAATTGGTGGAGGCAGTGGTGGAGGGGTCGAGAGGGACTATCAACTCGCGAAGCTACGACACGTTGGGAACAAGATTATAATCTTCTAGAATGTGATAGAATGGCTCTCTTTGATGAATATTTGGAAATGGTGATTCAATTTGGTTTTGTGACTCTATTTGTTGCAGCCTTTCCTCTAGCCCCATTATTTGCCTTATTAAATAATATTGTTGAAATTAGATTAGATGCATATAAATATGTGACTCAATTACGTAGGCCGGTAATTGCTCAAGTACCAAATATAGGAGCGTGGCAAGCAATTCTTAAATCTATATCTGCATTAGCTGTGATTAGCAATGCTTTTATGATCGCTTACACCAGTGATTTTATCCCGCGTCTGGTGTACACGAGCGTATATAGCAGCGACGGGACGCTGTGGGGATACATTAACAATTCACTGTCCAGATTCAATACCTCAGATTTTCCTGAGAAAATAAAACCGTTAGAGTCAACTTTAAATAATGTTACAATTAAAATATGCAGATATCAAGACTATCGCTATCCTCCCGAAGAACCGAAAAAATACAAATTATCGATGGAATATTGGCATATATTTGCAGCCCGACTTAGTTTTGTTGTTGTTTTTGAGCATCTGGTGTTCTTCTTCACGGGACTGGTGGCCTACCTGATTCCCGACATCCCTCGTTCAGTGCAGCAGAAGATCCAGCGCCAACGATACCTGGCCCGGGAGGCCCTGCACAAGGCCGAACTGGAGCAGAACAGGAGGAACCTGAGCAATGCGGTGTCGGCGTCAGCAGAAACGGCCGAGAGGGTCATTCACGTCTGA
>XP_011548534.1_P.xylostella
ATGTCGGAAGAGGAGGTGGCGAAGAAACCGAAAGCTGAGGAGAAATCTAAAGCTAAGTCTACGGCAAAGTCTAAAGCAAAATCTAAAGCCAAATCTAAAGCTAAATCAAGAGCCAAGTCTAAAAATAAGTCAAGAGCTAAATCAAAGGCAAAATCTAGGGCAAAATCAAAAAATAAGTCAAGAGCTAAATCGAGAGCTAAATCGAAACAAAAGTCAAAAATGAAATCTAAGATGAAGTCAATGGCAAACATGAAGAAAAAGAAAGGAAAGGGAAAGAGAACAATGATTGGGCCAGATGGGAAAAAGATTGAAGCGAAAATTTTCAATTTTATGTCTTTACCATTCACTGGATATTTCCGGGATGGGTACCGGCGTGTTGACTTAGTAATAATTATAAGAGACGACGGTGTTGGAAAAAATGAAAAAGTTAAAATGCTGTACTTTGCACAACTTTGTAAAATGGGCTTAATACTTGAACTCGAGCAAGGCCAAATGGCAGAACACAATCACCTGCTTTTTATCAAGGTACATGCACCTGATATTTTCATTGCAATTCATGGCGAAATGTTCCTGTACTTTAAACTTTTTAAAGATGTTCGTGTCGAGACTATGGCTCAGTCTACAATGGATCGGATGCTACCATTTACATCTGCCTTATCTGATAAAGGATTCGTTACATTGATGAGAGACAATTATCCTGGCCCGCCTGGGTATTCAACACTAGATAGAAGCCAAATCGTGTACGATGTTTTGACAAGCACAAGATTGGGCGGCATTTATGGATATAACCCATTGCAGCGAATGGTTTCACTTAATCTTGTTACCGACGCGTTCGCCCTACATGATGGTCCTTTTTTCTTGGTGGAAAATCAAGAAGCTGACAAAATTAATGCTCGGCAGATACTATTTGAAACTTGGACTGGTCTATCGAATATAATTAAATACCAACCTCTTCATGTTATACACGAGTACTTGGGAGATAGGGTTGCCATATTCTTTGGCTTTTATGGATTTCTGAACATGTCTACGGCTATTTTGGCACTCGTTGGTCTTTTAATATTTGCTGTGGATGAATTACATAAAAATGAAAGTGATATGACAAAAATTATTTGCAAGCCACCCACTTATACAAATGTTACAAACAGACCAAAATACTTATCAGAGAATAAATTTATCTGCCCCAATTGCAAATTTTACGACATATGCCCTTACGCAATGGTAAATGATTTCTGCAAAGAAAGTCAAGTAAATGATCATTTGCATACTATAGCGAAAACATTTGTGTACCCGACAATCGTATTTTTGTGGTCTTGCTTTATTCTAAAATTATGGAGGAGGCGAGAAAATGATTTCTTCTGGCAGTGGGAAATCGATAGAGCCTATATGGAAGATGTGCAGAGAATTCATGCCAAAGGATTCCAGTTTCACAAAGAAATGAGTGTTTTTATTAGAATACTTAGATATTTGGAACATATAGTTCTGCTTGTGTTATTGATAATATGGTCAGGATATAACGCTTTCATGTTTATTTATTGGCGTTACGCATTGCTGCGAACATTAAAAATGCCCAATATGGATGCGGCAAATCTTTACAAGAAAAACTACTACGTATTAATATTTATAACAATATCGAATTGTGGATTAGTGTTTGTACTAGAGAGAATGCTTGGAATTATTATTTTCTACGTGCCTCATTGGGAACGTCTGAAGACACCACTGTCAATGGATAAAAGTCTAGCCTATAAACTCACTGCTTACTCCATATTCCTTACTTTTAACATTCCATTTTTTTTCGCATTTATAAAGGGACAATTCTATACTTATCCCATAGACATGAGAGTGTGGAGAAAATATAGTGGTATACTGGTGGAGAAATGTGACCCAAGGTCGTGCATGGATGAGGTGCTCATTGTAATGGCCACTATACTTTACATGAGGGAACTAGTCTTCAAATTTGTCCCATACATGAAAATCATTGGCCATAACATAGACTACAGCGACCTAGGTGTTCTGAGAAGTGTTCGAACTCCGCACTGGGAAAGAGAAAAGGCTCTAAAGTCATCTATGGAGACAGAAAAGTTTATTACTTTGAAATATCGGGACTTAATGGTGCAGTTGGCGAGTTTCACTCTGTTTGCAAGAATATTTCCGCTAGCTCCACTCGTCGTATTAGTATCCAATGCTATCGATTTAAGGGTTTCTGCTCGACGCATCCTTTTATACAGCAGAAGGCCGATTTTAAGACGAAACTTAGGCATTGGTGCCTGGTATAATGTGTTGTTTGCTATAGTTATAGCTATAGCGTGGTTTCAAATATTTCTTGGCACTATAACATCGGAGGCCATTTTGCAGTTTACAAAGCTTGCAGAAAAAAACGAATCAGTAGTTGATCATCTGAATTTTGAGCCTTTTGAAAAATTTCGAATTTACGCTTATACACCTGCGTTTGGCCCGAACGCATCAACTGATCTTAGCTATGAACTTGGATACCTATCACTTAAAGTTTTCCCCGAGTATGATTATCAAACTCTCGAGAAGGAAAAGGGTGACGACACACCTTTACATGAGTATTTGCGTCACATCGAAAACAATTATGGTTTATATAAACCGTCATGTTCTTGCACGACTTTCTACCAACATAATACATGGAAATCGACTAACGATTATGATTTAATGCCTAGAAGAACTTGCTATTTTAAAGGCTATTGGAGACGATATACCGGTGTCCTTAAAAAGGGCCGTTATGTAGGTTTGACGACGGGGAGTAAGCAATATTATACAAGATTAGCAAGATTGGGTAGAGGTGCCGCAAATTTAACAGGAAGAGTCTTAGGTTTTTTCTATTTGGGGTTTCTGTCACCATTAATAACTGTTCCTGTAAATGCTATATTTATCTGGGAAGATTTCTACTTCAATTATTTTAAAAGATTCGTGGATATTTATTATTACCACGGATATGCTGAAAACTGGAAAGCTTATGCACTGGCCTACAATAAATGGTTTTATTCATGTTTTTCATTGTTTGTCTGTTTTATTCTGTTCTGCATGATATTTTTGTGTCTTCCGGATAGTGACATGCAAATAACGGAATCACAAGCTGTGGAACACCATGTGAAACATTATGCATCCGGTCAGACAACCGCTGCTGCCGTAGCCGCTACAAAGAAAGAATAA
>XP_037977995.1_P.xylostella
ATGACAGAGGAAAAAGGAAAGTCTAAGGCCAAATCGAAAGCCAAGTCACGAGCAAAATCTAAAGCTAAATCAAAAGCTAAATCAAGAGCGAAATCTAAAAACAAATCTAGAGCAAAATCAAGGGCTAAGTCGAAACAAAAGTCAAAAATGAAATCTAAAATGAAGTCAATGGCAAGCCTAAAGAAGAAAGGAGGAAAGAAAGGTCACAAAATGATGATAGGTCCAGATGGGAGAAAGCTAGAAGCCAGAATATTTAATTTCATGTCTTTGCCTTTTACTGGGTACTTTCGAGATGGCTACCGTCGCGTTGACCTAGTCATAGTTATTAGAGACGATGGAGTAGGTAAAAATGAAAAAGTCAAAATGCTTTATTTTGCTCAGCTATGTAAAATGGGACTAATACTGGAACTAGAGCAAGGACAAATGGCTGAGCACAACCATTTGCTATTTATCAAAGTACATGCTCCAGACATTTTTATTGCAATTCATGGTGAACTCTTCATGTATTTCAAACTTTTCAAAGATATTCGTGTCGAGACTATGGAACAGTCAGCCACGGATAAGATGCTGCCATTTACATCAGCCTTATCTGATAAAGGATTTGTTACATTGATGAGAGATAACTATCCGGGACCACCAGGGTATTCGACATTGGACCGAAGTTACATAGTATACGATGTTTTAACGAGTACTAGACTAGGTGGAATATATGGATACAATCCTTTACAACGTATGGTACAACTGAACCTTATCACAGATGTTTTTGCACTTCACGATGGACCATTCTTCTTAGTAGAAAATCAAGAAACTGACAAAATAAATGCAAGGCAGATTCTGTTTGAAACTTGGACGGGCATTTCTAATTTAATTAAATATCAACCACTTCATATTATAAATGAGTACTTGGGAGATAGGGTAGCAATGTTCTTTGCATTTTATGGATTTCTAAATTTAGCTATGGCAATGTTGGCACTTATGGGTCTCATGGTGTTTGCTGCAGACGAATTGCATAAATCAGAAAGTGTGATGACGCAAATTATTTGCTCGGAGCCTACATTTACCAACACGACCAATCGAAGGAAATACTTGACCCTAAACAAGTTCATATGTCCTAATTGCAAATATTATGACATATGCCCGTATGCAATGGTTAACGATTTCTGCAAAGAAAGTCGTGTGAACGATCATGTGCATACTCTTGCTAAGACGTTCGTCTACCCGACAGTCGTGTTTATATGGTCGTGCTTACTTTTAAAACTATGGAGGAGACAGGAAAGAAACTTTTTCTGGCAATGGGAAATTGACAAAGGATACATGGATGATGTACGTAGGATTCATGCAAAGGGTTTTCAGTTTCACAAAGAAATGAGTGCTTTCATAAGGATCCTTAGATTTGTTTACCACTGTGCTCTGTTAACATTATTGGTCCTACTTGCTAAGCATAACGTGTATTTATTCCTTTACTGGCGTTACGCATTATTACGCCATTTAAAATTTCCTAATATAGAGATAGATAATTACTACAAGAAGAATTATTATGTTATATCATTTATCACAATTTCTAACTGTGGGCTTGTATTTGTGTTCGAAAGGGCGTTTGCGATGTTAATTTTTTATATGCCACATTGGGAGCGTCTAAAGTCCCCAATTTCTATGGACAAAAGCATTGCGTACAAATTAACTGCTCTAACGTTGCTTACTTTGTTTAATATTCCATTTTACTTTGCGTTTATAAAGGGTCAATTTTATACCTATCCGATAGACATGAAAATTTGGAGAAAATGGTATGGTATACTTGTGGAAAAATGTGATCCGAGGTCTTGTATGGACGAGGTATTGATCATCATGGTGACAATACTATACATGCGTGAACTGGTCTTTAAATTTGTGCCATGTATGAAAATCCTCAGCTCTCATATTGATTATAGTGATTTGGGTGTGGTTAGAAGCGTAAGAACTCCGCATTGGGAGAGAGAAAAGGCGTTAAAATCATCCATGGAGACTGAAAAGTTTATTATGTTAAAATATCGTGATTTAGTTGTTCAGATGGCTACCATGACGCTCTTTGCGAGGGTGTTTCCTCTGGCACCACTTGTCATTTTAGTTACCAATGCTCTGGACATAAGGGTATGTGCGCGTCGCATTCTTCTATACAGCCGGCGACCTATTTTACGGCGTCACTTGGGTATTGGTGCTTGGTATAACGTTTTACTGGCTTTACTTTTGGCTATAGCGTTATTTCAGGTACTTCTGGGCACAATCACATCCGAAGCCATTCTGCAATTCACGTATCTATCAACAAAAAATGATTCGGTTGTTGACCATCTAAACTTTGTACCTTTTGAAAAGTTTCGAATTTACGCATATACAGCAGTCTACGGACCGAATGTTTCAGTGGACGATTCATATGAACTTGGATATCTGACTTTAAAATGCTTTCCGGAATATGATTATCAAGCAATTGAAAAAGAAAAAGGAGAGGACACTCCCTTACATCACTACCTACGTAACATTGAAAATAACTTTGGACAATATAGACCTTCCTGTTCTTGCACCACTTTCCTTTCTCATAAGACCGTAAAATCGACTAACGACTATGATCTAATGCCAAGACGCACTTGTTACTTTAAAGGTTATTGGAGGCGATATACCAACTTTATCAAAAGAGGAAGGTATGTTGGAATGACCACAGGCTCAAAGCTTTACTATAATGCTTTAGCAAGGCTTGGGAGAAATGCAGCAAATGTAACCGGATCTATTATGGGTTACTTCTTCCTGGGGTTTCTATCACCTGTGATTACTGTACCTGTTAATGCAATATTTAGGTGGAAAACGTTTTACTGGAATTACTTCAAAAGATTTATGGATGTCTATTTTTATTCTGGCTATGCAGAAAATTGGAAAGCGTACGCTCTGTCTCATCTCAAATGGTATTATACGCTCTTTTCTTTGGTAATTTTCTTTGTAATATTCAGCGCTATATTTTGGTTACTTCCTGACGATACAATGCAAGTAACTGAGTCGCAATCTGTTGAATATCACGTGAGACATTATGCATCTGGACAGACCACTGCCTCTGGCGCCGCTACTGCTGCAAAAACTCAATGA
>XP_037872054.1_B.mori
ATGGAAAACAAGCCCAAAGTTTTTACTGGATATTTTGCGGACGGCGTCAGGCGTATAGATTTAGTTTTGGTATTACGCGATGATGGAAATTCGCAAATTGAGGGCATCACTAATACTTTTCTCCTGAACGCTTTGAAGCTTGGTCTCGAAATAGAGATGGAGCATGGAACGATGAAACGACATAGAGACTTAATTTTTGCAAAAGTCCATGCACCGGACTCATTAATACGACAATACGCAGAAATTTTCAGTATTCAAAGACATTTCAAAGACAGTCATGTTGATTTCATAAACGCTGAGAATTCGTTCATGAAATATTTTAAAATGATAATGCCTTTCTTTTTTAACAGACGCGAAAGAGAATGGATCAAGTTGGTGCGAAACCAATATCCGAATCCAAAAAACTATTCTACTTTAGAACGAAGCCAAATTGTATACAGGATATTTCTTGCTTTGCCTTTCGGGAATAATGAGAACTATGTAGGTTTGGAGAGATTATTAAAACGTAATTTGATCATCGACGCATATGCTCTACATGATGGACCATATTTTTTTTTACCGAAACAAGACGTTGCGAATGTAGTAAACGTAAGACAGATCTTATACACAAATTGGATAGGAGCTGATGCTCTTCTGAAGGCACAACCTCTTAGCCTACTCCAAGAATATTTCGGTGAAAAAATAGCGTTTTATTTCGCCTTTTGCGAATTGTTTAATCGTTTCCTGCTCTTAAGTTGCGGAGCTGGTATTGTAATGATTTATGAAGCATTCAAGGAGTTAAATTTGAAGACTGCACTGTACAAAAGACGGGGCGTCGAGAATACATTTTGCCTGAATGTCGGAAGTTATAAGAATTCGTATATGTGTCCGAATTGTCGTGATTTTAACATATGTCCATTTACTAGAGTGACTGATCATTGCAAAGAAGTTACATTGGGCTTCATGTTAGAATCTCCGTATATGATTAATTATTATATTTTCATTATGATTTGGGGAATAATTTTTATTTTTGTGTGGAAAAGGAGAGAGCACTATCTATCATGGTTGTGGGAAAGTGACTGTGGTAGTACAAGTATATTAAGACCCGACCATAAAGCTAACTTCAAGACCATCAAGAGATCAAAAGTGACAGGAATATTGAAAAATTACGACAGTGTGTTTACAAAGATATTCAATATTATAAAATCTTTAGCTGTGGTTTTTGCGCTCCTTGCTGTAATTTTCCCGATGACTTTATACTGGGCCAATTTACAATTTCGGATCATACACAAAGTGAAAGCAGAAATTAAAGATCCTAATTATGCGCATTTTGCTGGTCTTGCAATATTTTCTTTGATCTACGTTTTCGTTAATGTGGTTTTTGAAAAGATTATGGAAAAGCTGTCATATGTAATCGTTTCATTTGAGAATCATAAAACGCAAGACAGTTACGAAAAATCTTTGATTGAAAAGCAATTTGGATCGACGTTCGCTTTTAATTTTTCGTATTTCATCTTTCTTGGTTTTGTTAAAGGAAGATTTTATACGTTTCCGTATGATATCGAGATGTGGAATTCGATTGCGGGCGTCGGTGTTATGAATTGCGGTGTGTTTACTTGCGTTAACGAAATGTGCGTGTTGCTTATCGTCAATGTGTTGTTCAAGAGCATCGTCTTTAGTGGTCTCTCGTCTTTATTTAGGTGTAGGACGGACTACAATAAAACTAGAACAACCAATGCTAATGTACCATGCTGGGAAAGAGAATACATATTAAACAACATTAGCGAACAGTTTTACATTAACCAATTTAAGGATCTTGCTATTCAATTTGCCATGAGTGTACTATTTGTTGGTGCTTTTCCACTCGCCCCAATTATAATTTTGATTGGAAACGTGCTGAAAATGAGATATAATTCGTGGTACTTTCTGTTGGGAAGCCGACGCCCGTTATTACACGACAGTTTGGGAATAGTTAACTGGCGGAATATTATAACAGCGATTGCTTTCGCGTCTGTTATTTCAAATGTTCTTATGATGGTGCTGAACACGAGAACGGCCCAAGCGGAATTCTACGAATGGTTCGGTTATCAATACAATACTGATTGGGTTTCGTTTCATTCAACACTGTTCGACGTGTCGGATTTCACTAAGAATGCGATCGTGGCTAAGGCCTACAAAAAATATAAAGGTTTTAAACCAAAAAAATGTATTTTTCCCGGACGAAAACAAATGTACAAAGGGAAGATGACACCTTTGATATACGAAAGTAGATCTAAAAATACTGTGATGCAAAAGCTGATTTTGTTTCAGCATATTGCCATTATATTGGTGTCGGCAATAGTTTTCGTCATCAACAGAGATTCTAAAGCAGTCACCGAAACTGTGGCCATTGAAAAAAGAATCAAAGAGCAGTGCTATATTCGACAAATCAAAAAGGAACCAAATCAAACAATTTGA
>XP_037871804.1_B.mori
ATGGACAGAAAATACTGTCGAAAATTTAAATATTTCCGCGACCAAATCGGTGTGCCAGCTGCGGTCGACAATAATAACACCGTAGCGACTGAGGAGAATGAAGATAACCGAGCGTGTCATAAAATTAAATTGTACAAATTCAATTTACTCAGTAAATTTACACAAGTCGTTGACGAAACACCCCAAGAAACACCACCAGAACCAAATGTCGAGGAGGAAATAGCTGTTGAACCAACTGATGAAGAACAGTTTGAAACACACTCTTTTACCGGAACATTCAGAGACGAAAAGAGGCGGATTGATTTAATGCTGGTGATACCTGATGATAAAAACCTAGAAGCGGAGAAAATTAGAACTAATTTTCTTTTGAATATTATTAAAGCAGGACTCGAAATCGAACTTGAATATGGCTTAATGGAGAAACACAAAAATCTTATATTTGTTAAGATTCACGCTCCTGATATGTTGCTTGAAGAATATGGAGAAAAATTAGGTGTGAAAAAATACTTCAAAGAATGCCATATAGAGTACATTCCATTAAAAAGAATATTTACCAGGAATTCAGAACGAGAATGGATAGAACTAATACGGAGCAACTACAAGAGCCCATTGAATTATTCCAACCACGAGCGGAGCTTGGTTGTTTATAAAATTTTACTTCAAATGCGATTCGGGGAGCATCAAAACAATTTCGGTTTACAAAGATTACTGAACATGAATATTATAGCAGATGCATACGCTTTACATGATGGGCCTTACTTTCTCACACGCCGTCAGGATTTCTCTAAAGTGAGCGGTCGGCAAATATTATACTACAACTGGACGGGACTCTGTAATATATTTAAACTACAACCACTCAATGTAATAAATGAATATTTTGGGTCCAGGATAGGATTTTATTTCGCCTTTTTGCAGTTTTATAATCTAGGCCTTTCGATAGCCGCGTTGGGAGGAATCATTATTACGTTGCTTGGTATCTTTGACAAAACATATGAAACTGTTTATAAAGATGTGTGTCATGACAAACTCAACAAGACCGTGTGTCCTAGATGTTCTAGTTTCATTGGTTGTCCATTTCTCAATCTAAAGAAATACTATTGCTTCGGAACCAAACTTGTCAACGTACTCGACAATGGCTATTTACATTACTACTGCTATTTTGTCGTTCTCTGGGGTCCAATATTGATGATTCTTTGGAGACGTAGAGAGATGTACTTGCTATGGATGTGGGAATTATATAACGTTAAGGAAATGGTTTCCACAAGACCAGAATTTTCGATGAATTATAGTAAACCGAATCAATCTACAGATACCGGATTATGGAAATACTATAACAGCGGTATCATGAAATGGCTACGCTGGATTTTATCCGCTTCCTTTGTTATAATATGTATATTTTTATCGTTTTTTATTCCAATCAAACTGGTTATCTACGAGTACGATACACTTTTGGAGATTTTGACTCCGGACAAGTTTCCGAACAGCTTCGAGAAATACATGAGAATATCCATTTTTACGATTATCGTTTTGACAGTAATGCTGTTGTATGAAATGGTTTGTCGCGTAACGGCCATTTTCGTGACAAGATTAGAAAATCACAAAACAGTCGAATCGTATGAGCGTTCTATGGCCATGAAACTGGTAATGATTAGTTTTTGTGCTACATTCCCGATAATGATACATTACTCTTGGTTCAAAAGTAATCGTTTTTATGTACCTGGTCGTATATATACAACCCAAAAATTCGCCAACTACTATTTCTTGCGACACATGTACGCTCGCAACTGCGGTATTAATCCTTGTATTGATGATGTGTTCGTAGCACTAACCGTGTCCTTCCTATGTAAACAAATTTTGCCCAAATTTCTGTTGATTTGCAAGAATTTATTTATTTATCAAAGAACTGATTACAATCAAGGCCGTAATATTAATAAGACGATCCCTTGCTGGGAAAGAGAGTACAGGTTGCAATCTATCACTGAGAGGACGCTGGCTTTGAAATACAACTATTTAGCTTTACAATTCGGATTTGTTACACTGTTTGTTAGCGCTTCACCATTGATACCTTTGTTGGCACTTATTGTTAATTTACTGGATATAAGATATAACGCAAACCAGTTTTTATTGGCTTCGAGACGAGCTTTATTGCTCGATCGTTCTGGTTTAGATATTTGGTCCAATATGCTCACCATAATATCGTACTTGTCGATATTGAGTAATGCGGTATTAATGGCGTGGTCTTCACGATTTATAAAAAGACGTTTTTATCTCAGTAACAATAATACTATGGATAATTTTTTTGCGTTTACCACAACAAGATTTGTTTCACAGGATTTCTTGAAGTTGAGTACGATGTCAAAATCCTTTAAAGCCTACAAAGGATTCATTCCCAACGATTGCTACTATCCCGGTGTGATGTTGTATCTACCTGAATATAAGGTGCAGTTTCCAAATTTTAACATCTTTTACTTTTATCCTAATTATGTTCCTTTACCGGAGCATTACCAAATAAAAACTCAGGAGAATAGTTCACTAATAATTTATGAGTATGTCGGGTTGATGGTTGTCTTATTAGCTCAATATTTAATCTCTGGTACATCGAAAGACGTTGAGGACACTATAAAAATAGAACGGAAACTGAAAGAAGCTTATATCACATACACAGGATAA
>XP_013166640.1_P.xuthus
ATGGAAGCAGCAGACCGCCCGACGTTTGATTCTAACGAGAGTACCTTACCTCCTAAAAGTACAGGACGAACATTCAGAGATGGCATTCGGAAAATAGATCTAATCCTAGTGATGAAAGATGAAGAAAACATCGTAGCTGACCCTATGAAAAACACTTTTCTAACCAACATTGTTAAAATGGGATTAGAAATTGAATTTGAAAATGGAGTGTTGCCGATTCACAATAAGTTAATATTTTTTAAAGTGCATTGTCCGAATGATGTTCTGAACAATTTAGGAAATGCTTTTGGTGTAAAGTGTCTTCAGATTGCTCGTGCCGAACACATAATGTCACATAAAGAACGCGAGTGGATAAATTTAATAAGAAAGCAGTACACACAACCATTGCAATACTCGAGCTTAGAGAGAAGCCTTGTTGTTTATATGACCTTGCTGAACGTTCCATTTGGAGACCGACAAAACTATATAGGACTGGAAAGGTTAATAAAACGCAAGGTAGTAATAGATGCATACGCGTTGCATGACGGGCCGTATTACATTCCACAAGACGCTACAAATATTAATGCTCGTCAGATCCTATTTTATAATTGGGCCGGTATATCGAATATATTAACGAGACAGCCATTAAACGTGGTGCATGAATACTTTGGGCCAAAGATTGCCACGTACTTCGCTTATTATGGACTTTACAATCTATTTCTAACAATTGCGTCCATAGCAGCTCTTACAGCACTCTTCTTGGCTGTATTTCTAAATGAAAACTATATGGAGGTGAGATCACCACTTTGCGAATCCTATGAATCTATATGTTCTGATTGCCCAAAAGCTCAAGATTTAGATTTTTGTTATAATACACCTGTACGGAACTTTTGTAATATGTATACAATATACATATTAACAGATAATAAGTATACACAATATTTCGCAACATTCATCATTCTCTGGGGTGTCTTTTTGATTGCGTATTGGATTGGAAGAGAAAAATATTTGAGCTGGATATGGGAAACCCAAAATAAGGAGTACAATAAAAAACAAACAAGACCGGAATTCCAGATGCATCTTGAAACAGCTGGGAAATCAAACAAAACGGGCATTACCATGACTGGTAAATCGTACTATGCTGAAATAATAAATTTAATTTGTTATATTGTTGTCATTTTATTGACTGTATTAGTTTTTTCTATCTTTTTAAAACTAAGAAAGGAGCAAGACAGAGACTACATCATACGTAATAATATTACTAAGCCAGAAACACTTATTCCGAAATTGATTTATACTATGATTGGATTCGTCATAGTTCTCTTTATCATTGATCTCATTCTTAGCAGAGTTGCGTATATAATAGTTCAAAAAGAAAATCATAGAACCTACGAATCGTACAGCCGGTCCCTTGTAGTACACCTTTATACATTGTGTTTCCTTCTGCCTATGATAGTGCTTGGGTACTTTGGATTTCATTCGGGTATTTTCAAGTTATACAGTGGTTTTGAAAGAGAAGTTAATAACTCAAAATCATATGAACGAATAATAGTTTTTAACATGTGTGTGATGACATCATGCGTCTACGAGCTTGCCATTGCATATACAATTGTTCTATTTCTAAGATTTGTGATATTGAGAAAAGTGTCACTATACACAAGTTTGACTGATTATAATCAACGTACGATAGTGCAAAACGTTCCGTGCTGGGAGAGAGAATACATTTTACCTCCATTTAAAGAAAGTTACCTAGCAAAGAAAATGACAATTCTTGTAATGCAGTTCACCTTGATCATGTCCTTTGGTTTTGCGTCTCCGCCCGCCATAGTGATTGTATTGTTGTTCAATATGTACGATATGAGGCGGGACGCAGAATTATGTACACTTCATTACCGAAGACCTCTGCTTCTGAAAAACAATTCTTTTCACATATGGACGGAAATTTTAAAACTTATGGTTTATTTATCCATCATTGTTAATGTTGTGTCATTAGTATGCTCCACAGATACTATCGAAGCATATTTAATTGAGCAAAGAAGGCCGGTCGGTAAAACGGTTTTAAACTTTTTAGAACTCTTTTTTCGGCATGAACATACCAAGCTTATTTATGACAGCAAGCGACGTTGGTTATGCTGTCATGCGCGAGGATTCTTTCATGTGTCGACGGATAATTTCGACGCAAAAATAAAAAAAGAAACAATATTAACTATCGACGAATTAAGAACTCATCAATATGCCTATATATTTATTTTTGAGATTATAATGACTGCAATATTTAAGCTGATGCAGTACATATTCTCAACTGATGTCGAAGAACTGGAGATTCCAAAAAAAGTAACACAACAACAGAGTGAAGCCAAAACTTTACAGGGTATTACTTAG
>XP_013167003.1_P.xuthus
ATGATGACGAAGGAAGCAGCAGATGGGGCGACATCAGATTTTAACGAGAGTACTTTACCTCCCAAAACTAAAACAGCACGAACATTCAGAGATGGCGTTCGAAAAATAGATCTTATCCTAGTGATGAAAGATGAGGAAAACATCGTAGCTGACCCTATGAAAAACAGTTTTCTCACCAACATTGTTAAAATGGGATTAGAAATTGAATTTGAACATGGTGTGTTGCCGAATAACAAGAAGTTATTATTTTTCAAAGTGCATTGCCCAAATGATGTTCTTAACAATTTAGGAAATGCTTTTGGTGTAAATTACGTTGAAATTGCTCGAGCGGAACACATAATGACATCACGAAAAGAACACAATTGGATAAATTTAATAAGAAAGGAGTACGCACAACCATTGCAATATTCAAGCTTGGACAGAAGCCTCATAGTATATATGGCATTGCTGAACGTTCGATTTGGAGACCGACAAAACTATATAGGGCTGGAAAGGTTAATAAAACGCAAAGTAGTAATAGATGCATACGCGTTGCATGACGGTCCGTATTACATTCCACAAGACAGTACAAGTATTAATGCTCGTCAGATCCTATTTTATAATTGGGTCGGTATCACAAACATATTTACCAGACAGCCATTAAACGTGGTGCATGAATACTTTGGACCAAAGGTTGCCCTGTACTTCGCATATTATGGACTTTACAATCTATTTCTAACAATTGCGTCCATAGCAGCTCTAATGACACTCTTCTTAGCTGTATTTCTAAATGAAACCTACATGAATTTGAGATCACCGATATGTTATCCGACTGCACCACAAATAATATGTTTTAGTTGCTTTAATAAGACGCCAACTTTTGTAATGTGTTACGTGATAAAACTTTTTAGATTTTGTAATTGGTATACGATTAATATCTTAGTGGATAATAAGTATACAACATTCTTCGCGACATTTATAATTCTCTGGGGGATGTTTTTCACAGCGTACTGGTTTGGAAGAGAAAAATATTTGAACTGGATATGGGAAACGCGTAATAAAGACTTCAATAGAAAACAAATAAGACCTGAATACGATTTTAATCAAGAGACAGCGCGAAAATCAAATAAAACAGGCATTGTTATTGCTAAAAATCGAGATTTTAAAATTAAAATCTTAATATGTTATATTGTTGTCATTTTACTGGCTGTATTTATTTTTGCTATATTTTTAAGACTGAGAAAGTTGCAAGATAAAGCCTATATCAAAAGTATGCTGATGCTGAATCGTAGCCCAGAAAAAATTATTCCGAGATTGATTTATACAATGATTGGTTTCTCCATAGTTCTCTCCATTGTTGATTTCATTCATAGAAAGGTTGCGAGTTATATTGTTCAAATGGAAAATCATAAAACCTACGTATCGTACAGTCGTTCGCTTGCAAAACACCTTTATATGCTATGTTTGCCTCTACCTATGATCGTGCTTGGGTACTATGGATTTCATTCGGCAATTTTTGATATGTGGCGCGGTTACGAAAAAGATAATCGTTATCTATTAGATGATATGTGTGTGATGACATCTTGCCTCTTTGAGCTTTCATTTGCATTTTTAATTGTTCTACTTTTAAGATATGTCATATTGAGAAAACTGTCATTGTACTCAAGTGTTACTGATTATAACCAGCGTGCGATAGTCGAAAACGTTCCGTGCTGGGAGAGAGAATTCGTTTTACCTCGATTTAATGAAAATATCTTAGCAAGCAAAATGACAATTCTCGTAATGCAGTTAACTTTGATCATGTCCTTTGGTTTCGCCTGTCCGCCCGCCATAGTGATTGTATTGGTCTTCAACATCTATGACATGAGACGTGATGCAGAATTATGTACACTTCACTACCGAAGACCTCTGCTTCTAAAAAACAATTCCTTTGACGTATGGACCGAAATTTTAAAACTTATGGTTTATATAGCAATCGTTGTAAACGTTGTGTCATTCGTATGCTCCACAGATACTATAGAAACATTTTTACGTGAGCAAAGAAAGTCAACCGGCAATACACTTAAGCAATTTTTTCAACAATTTTTTTTCGAATATACTATTGGCATGGTAACATGTTATGCGCGAGCATACACACATAAAGCTATGGATACTGACATTGGAAAGGAAGAATTAACTGTCGACGAATTAAGAACTTGTCAATATATGTATATATATTTTTTTGAGATTATCATGGCTGCGATATACCTAATAATGCAATATATATTTTCAATTGACGTTGACGAAAAGAAAATACCCAAGAAACAAGGGCGAGGAAATAATGATGAATGA
>XP_013166639.1_P.xuthus
ATGAGTGATAAACCCGGGAAAGAGGAAATGATACCGATGGAAGCATTGGACGGTGTGACATCAGATTCTAAAGAGAGTACTTTACCTCCTAAAAGTAATACGGATCGAACATTTAGAGATGGCGTTCGTAAAATAGATCTAATCCTTGTTGTGAAAGATGAAGAAAACGTTATAGGTGACACTATGAGAAAAGATTTTCTCACCAACATTGTTAAAATGGGATTTGAAATAGAATATGAAAATGGTGTGTTACCGATTCACAAGAAGTTAATATTTTTTAAAGTGCATTGTCCGAATGATGTTCTCAACAATTTAGGAAATGCGTTTGGTGTAAAATGCCTTCAGATAGGTCGAGCCGACCACATAATGTCACATAAAGAGCGTGATTGGATAAATGTAGTAAGATTACAATATACTCAACCATTGCAATATTCGAGCTTGGACCGAAGCCTCATTGTTTATATGGCATTGTTGAACCTTCCATTTGGAAACCGACAAAACTATATAGGACTGGAAAGGTTAATAAAACGCAATATCGTGATAGATGCATACGCGTTGCACGACGGACCGTACTTCATTCCACGAGACGCTACAAGTATTAATGCTCGTCAGATCCTATTTTATAATTGGGCCGGTGTCACGAATATATTTACGAGACAGCCATTAAACTTGGTTCATGAATACTTTGGACCAAAGGTTGCCATGTACTTCGCTTTTTATGGACTTTACAATCTATTTCTAGTAATCGCCTCCATAATGTCTCTAATAACACTCTATTTAGCGATATATAAAAATCCAACCTACATGAATGTAAAAGAAGAATTTTGTGAATGCGAACATCATATATTCTGCCTCAAATGTGGCAAAACACTTACGTATTGTTATACTTTGCCAGTAAAGAATTTATGCAATATTTTTTCATTGAATATCTTAGTGGATCATAAGTATACACCACATTTCTCGGCGTTCATCATTCTCTGGGGTATCTTTATGACGGCTTATTGGATTGGAAGAGAAAAATTTTTGTACTGGGTATGGGAAACACCAAATAAGGATTACAATAGAAAACAAACAAGACCAGAGTTCAAGTTTAATTTTGACACAGCGCCAAGGTCAAGAAAAACAGGCATTGTCTTGATTGGCAAAACTATAACTGCTAAAATAATAACCTTAATATGCTATATCATTCTCATTGTATTGGCTGTAATTGTTTGTGCCATCATTTTAGAACAAAGAAAGAAGCAAGATAAAAACTATATGATAAATAATAAGATTCGTGATCCAGACGTTATAATTCCGAGGATAATTCATACCATGGTCGGTTTCGCCTTAGTCCTCTTCGTCATTGGTATCATTGAAAGGAAGTTTGCGTATTTGATAGTCCGTAGAGAAAATCATAAAAACTACAAATCTATCAGCCGATCCCTTATAAAACACCTTTATGTAATGTGTTTTCCTTTGCCTATGATAGTGCTTGGGTACTTTGGATTTCAAAAGATAATTTTCAAACTGTATACCGGTATGGAAAAACATGTCACTGGTGGACCACCAAACAGTTATAATTTTGGAATATTTTTAAGCCCGTGTTTGGTGACATCGTGCCTCTACGAGCTTTCCATTGCATTTCCAATTGTTCTAATTCTAAGATTTGTATTATTGAGAAAATTGTCACTTTACTCGAGTTTGACTGATTATAATCAAGGTACACTAGTCCAAAACGTTCCGTGCTGGGAGAGAGACATGGTTCTACCTCGATTTAAAGAAAAATTCCTAATTAACAGAATGAAAATTCTTGTAATGCAGTTCACCTTGATCATGTCCTTTGGTTTCGCCTGTCCGCCCGCCATAGTGATTGTATTGTTCTTCAACATCTATGACATGAGACGTGATGCAGAATTGTGTATACTTCACTACCGAAGACCTCTGCTTTTTAAAAACAAAACCTTCAAGATATGGACTAACATTTTAAAACTTATGGTTTATACAGCAATCGTTTTAAACGTTGTGTCATTAGTGTGCTCCACAGATACAATACAGGTGCATTTAACTGAGCAAAGAGAGAAGCCCGGCAATGTTACGCTTGATCATTATCTCGGCATCTTTTTTCGGCATGAACATGCATTACTCTGGTCCTATTATTATGACCACTATGCATGTTGTAATGCGCGTGGATTCCCTCATGTTCGAAGTAGCAACTTTTCCAAAATTCCAAGTCATAAAACTATGTTGACTCTCGACGAATTAAGATTTTATCAATATTTGTACATATTCAGTTTTGAGGTGGTAATGTTTGCAGTATTCATGCTATTGCAGTACATATTCTCAGTTGATGTTGACGAACTGGAGATTCCAAAAAAACTAATTCAACAACAACGTGATGCGAAAACTTTACAAAATATTACTGAATAA
>XP_015912009.2_P.tepidariorum
ATGCCTGTTGTTCTTAATAGCAAAGAGATCTGTGATCCTCATGGTGCTGGTGGAATTCCCATGTGTCCGCAATGTGATAGACGCTGTGATTACTGGGAGCTGAAAGAAGGATGCTTGTTTAGCAGAATTGTGCATTTGTTTGATAATTCGGCAACTGTTGGGTTTGCAGTTTTCATGTCATTATGGGCTACTATGTTTATGGAGTTTTGGAAAAGAAAACAAGCAACATTAGCCTGGGAATGGAATTTAGCTGATTTAGATTATGGAATGGAACAAATTAGGCCTGAATACGAAACTTCTGTTAAACATTACCGCCTTAATCCAGTTACAATGGCAATCGAGCCATTTCTTCCATTTTGGAGTAAAGTTTATAGAATAGCAGCAGCACATTCAGCCGTTCTTTTTGTGTTAAGCCTCCTGTTGGCAACTGTCTTCGGAATGATTGTATATAGAATCATTCTGGTGACAGTGCTGATGGCAAGTGATAACGATATCTGGAAAACATACGCCAAGATCACTACTTCCATCACAGCATCATCACTCAATCTTGTCGTCATCATCATCATGGACAAGGTTTACAGAGAACTTACTGCCAAATTAACAAACTTAGAACAACCTCGCACACAAAGAGAATATGAAGATAGCTTCACTTTTAAGATGTTTTTATTTGAATTCATTAACATGTACTCTTCACTCATCTATATTGCATTTTTCAAAGGCCGATTTTTTGGTCATCCAGGAAAAACGTTTACTTTATTTGGTTATCGTCAAGATCAGTGTGAGCTTGGAGGATGCCTTTTTGAAGTGTGTGTTCAGTTAGCAATTATAATGGTTGGAAAACAAATATTGAACAATATTTCAGAGCTTTCTTGGGCGGAAGTGATGAATTGGTGGAAACGTTGGTGGAGAACAAGGGATGGTCCAAAAGACAGAAAGGCCACCACTCGTTGGGAAATCGATTATAATTTACTCGAATGTGATCATATGGCATTGTTTGATGAATATCTGGAAATGGTCATACAATTTGGATTTGTAACATTGTTTGTTGCTGCTTTTCCGCTTGCTCCACTGTTTGCCCTTTTGAATAACATCGTTGAAATCCGATTAGATGCTTACAAGTATGTTACACAACTCAGAAGGCCTTTATCTGCACGAGTACCGAATATCGGTGCCTGGCAAACGATTTTAAAAGGTTTATCAGTATTTGCCGTCATCAGTAACGCATTTATGATCGCGTACACGAGCGACTTCATTCCCCGCTTGGTGTACGTGTTTGTAACGAGCGAGAATCGAACCCTGGACGGATACATCAACAATTCTCTGTCAATATTCCGTACAAGTGATTTCAATAATATTACAGCTCCCGAAATGCCTGATATTAAAGGAAAGATGATCGATATATGCAGATATCAAGATTACCGAAATCCTCCAGAACACCCACGTGCTTATGAACTCAACATGCGATATTGGCACATATTTGCTGCAAGATTAAGCTTTGTTGTCGTATTTGAGCACCTCGTCTTCTTTGTGACAGGCATCTTAGCCTGGATGATACCAGACATTCCTAAATCGGTTCAACAGAAGATAATGAGGAAGCGCTATCTGGCTAGAGAGGCCTTGTACAAAACTGAAGCTGAGGAAGCCAGAACAGTTCTGGAGACCTCGGCACATGAACTGGCCCCCGATGGAGACTCTGTGGTGCTGCCATGCTGA
>XP_028967415.1_G.occidentalis
ATGGACTCAAGCGTAGCCTTTGTGAAGCTACATGCGAGTTGGGAGCTGTTGCTGTGCTATGCTGAACTTCTTGGCTTCAGGATGCCCGTCAAGGTAAATCCGCTTTACGAAGACGCGGACGACGATGTCTCAGAACACACGTCGAGTTTCGCAGGGAGATTCTTCGACTACGACAGGAAATTGATACCGCGAGAAACGAAATATTACCGAGCGAAGATTTCCTCCGATAAGCTCTCATTATTCATCGTCGGAGATCGTGAGACATTTTTCAGTCCCGCTCAAAGGAGTCGTATAATGTGGGAAGTAATGATCAGAACCTATTTCGGGAGCTCACCGAACATGAGAGGAATATCTGGCCTGTTGAATGACGGAACATTCAAAGCAGCATATCCGTTACACGACATACTACATAGAGCATGGGCGCATCCCTCGGCATGGTATCGGCATCAACCCATACATCTCATCAGAAGATATTTCGGTGAGAAAACAGGCTTTTACTTCGCCTGGTTGGGCTTCTACACGTCAGCTCTTCTCCCTCCAGCCGTACTTGGCATCTTCGTCTGCCTGCACGGTTTTGTGGAATTATACACCTCAGTGCCAATACATGACACGTGTGAGAACAAGTTTTCTGACACTGTCATAATGTGTCCCAACTGTCTTTCCTGCAAACTGCTCACTCTGCGACAGGATTTATGCGCGTCGATAAAAGTGAACGCTTTCTTCGACAACACGGGCGCTGTGATATTCTCGATTTTCATGAGCGTTTGGGCTCGGATCTTCATCAAATTATGGAAGAAACGAGAATCGACCCTCGTTTTTGAGTGGGCGGTACCCGAGGACGAAATGGGTCAGGAGGAAATCAATCCAGATCTGGAAGCAACAGCGGCAATCTACCGACTGAATCCTGTGACCATGGATTACGAACCCTACATCCCCCTCTGGGAACGTGTCGCTAGGACACTGAGTGCGGCGTCCGTTGTCATTTTTATGATATTCCTCGTTTTCGTCGCAGTTTTCGGGATCATAGTCTATCGGTCTGTGATGGAGCAGATGCTGAATAGACATACGAAAGAGGGAAGAGATGAACTAAGTTCTGCTCTACAAAATCCCGTACTTTCGTCGAAGGCAGTTGCGTCCGCAACGGCTTCACTAGTGAATCTGATCTGCATCTGGTTGCTGAGTTTCGTCTACGAGAAAATAGCTCGAGGTCTCACGCATATGGAACGCCAGCGAACCATATCCGATTTCGAAAACAGTTATACGGTTAAAATGTTCCTGTTTCAATCCGTAAATCATTATATCGGTCTCTTCTACATCGCATTCCTCAAGGGCAGATTCCAGGGCCATCCTGGACAGACCGCGTCGATTCTCGACGCAGACATGGAAACGTGTGATGGGGGCTGTCTATATGAAGTTTTCCTCCAGCTGTTCATCATAATGGTTGGCAAGCAAATTGTTAACAACGTCCAGGAATTTTTGACACCAGTGTTCTTCAGATGGTGGAAATACCGACGCACAGCTGCGAGCAAAGGCCGGGTTTTGACTCGCTGGGAAATGGATTACGAGCTCAAAGAGTGGACCATGCTCTCCTTGTTCGAGGAATATCTCGAGATGGCTCTCCAGTTCGGATTTTGTACGCTATTCGTCGCCGCTTTCCCGCTGGCTCCCCTCTTCGCCCTGCTCAACAACATCATAGAAATTCGTATCGATGCGTACAAATACGTCGTGCAGCAGAGAAGACCTCGACCGCAGACAGCGCGCAACATCGGCGTCTGGCACAAAATCATCGAGGGAATTTCCCTTTGCGCCGTCGTTTTCAACGCGTTTTTCATCGCGTTCACCACGGAGTTCATCCCGAGGGCCATGTACCGACTGGACCACGGTTCTCTCGACGGCTATGTCAACTCTACGCTTTCACGGTTCGCCGTGGCTGATTATCCGAAGAAACCAGATGTACTCCAAAACAACGCAAGCATCACTGATTGCTGCACATAA
>XP_037273335.1_R.microplus
ATGAAACAGAAGGTGGACACCAAGACTGGCCTTGCCGCAAGCACGTGGTCGCGGCTAGTCCTGCACGTTTTCCTCACCGGAACCCTGCTGAGACGTCGGCTGTATCCAGTTGAAACAGAGCTGTCAGCGCGGTGGGCTTTGACCAACATAGAATGCGGAAACGTCCTGCTGCGGAGACGGACGGTGGCCATAGCCTCCACGAAGTCCCGGCGTTCAAGCTCGAAGCCGGCATGCGTCCAACCGTCGCTCTCACTACCACCTGCATTATGTGAGAAACCCGTGGCCCCCGCTGATGAAGCCGAAGAAGGTGCGCCTGAGCCCGAGCTCCCCAAAAAAGACAGGAAGGAAGTAGCTACCGTTCCCAAAAAGCCAGATAAGACTCCAGCGACGACCAAGAAACCGGAGAAAGGACAGGAAAAGGAGGAAAACAAGCCTCGAAAGATTGAAGACAAAGGCAAGGATGACCGAGACAAGGACAAACCTCAGGGAGGAAGACTTATACGCATGGCGTTATTCGACAAGGACGGGCGAGTGAAAGACCAGGAAGCGCAGAAGAAGCCGTCGCCGCCCAAGAAGCCACCCGAGAAGAAGCCGCCTGCAATTCCGCCTGCGAAGCTACCTGCGAAGCCGGCTATGAAGTCGAAAGAACGGGAGAAATCACCAGCTCTGGACCGCAACAAAACCGAGGGAGAAACGGATCAAGGCACCCCTCCCAAGCTGACGGAGGACCAGCGTACCCTGTTCTTCCACGACGGCCGGCGGCGCATCGACATAGTGCTCGCCTACGAGCTCTCCACCAACCCTATTCACGAGCGGTACCGGCGCATCTTCCAGGAGAACCTCATTGCCGAGGGACTCGAACTCGAGATTGAGACCGCGGAGACCTCGTTTGACGGCTACACCTACTTCGTGAAGGTGCATGCACCGTGGGTCGTGCTCACAAAGTACGCCGAGCAGTTGCACCTCCGAATGCCTGTCAAGAAAAAAGGTGCGGCCATGGCATTCCCCAAGATTAAGATCAAGCCTGGCGAGAAGCCCGTCTTTCCGGACATGAAAGCCTTCGAGAGTGACTCAGTCGAGATCGAGGTGGTGGGCAAGGCTCCGGGCAGGAAGAAGCTGTCCAGGCTTCAGTCTCCCTTCCCCTACGACAAGAAGCTCATCCCCGACGAGAACGAGTTCTACAACGCCGAATTCGTGAGGCAGCGGGAGCGCATGTACCTTATATCGAACAAGGACACCTTCTTTTCGCAAGCTATGCGCAGCCGCATGACGTGGGAAGTACTGATGCGGGCCAAGTACGACGAGGCGGAGCACCAGAGAGGCATATACAACCTTCTGAGCGCCGGAGCCTACCTAGCAGCTTACCCATTGCATGATGGCCCTTTCGGCAAAGGACGTTTCAACAGAGCTAAGGAGACCTACTCGGAGCGCAGGGTCCTGTACGCCGAGTGGGGACGAGCCCGTTGCTGGTACAAGGAGCAGCCACTCTTTCTTATTAGGCGTTACTTCGGGGAAAAGGTAGGCCTGTACTTCGCCTGGGTCGGCTTCTACACCACCATGCTCATCTTGCCTGCCTTCGTTGGGATTGTGTCAATATTCGACAATTCGGGCACAGTCGGGTTCTCGGTCTTTATGTCACTATGGGCCACCATATTCATCGAGTTCTGGAAGCGTCAGCAAGTCGTCCTCGCCTGGGAATGGAATCTGAGCAACGTTGACACACTCACGGAAGTTGTCAATCCGGAATACGAAGCCAAGGCTCGGGTCTACAAGCTGAATCCTGTCACTCTCAGGTACGAGCCGCACGTGCCATTCTGGGAGAGGATCGGACGGATCGCCGCGGCCAATGTTATCCTCCTCTTCCTGCTCGTGGTGGTGCTTTGTACGGTGATGGGTGTGATCGGCTACCGTATCATCATGGTGACGTACTTGTCGAGCAAGTGGTCTCGTCTCACGGCGCACGTTGCGACCACGGTCAGCGCTTCCATGATCAACCTGATGGTCATTTTGTCGCTAAACAAGTTATATGGCTGGATCGCCAATCGCTTAACTGATCTGGAACGGCCTCGGACGCAGCGCGATTACGAGTACAGCTTCGCATTCAAGATGTTCCTCTTCACCTTCCTCAACAACTACTCGTCTCTCATTTACATCTCCTTCTTCAAAGGAAGGTTCTCGGGTGATCCGGGAAGCGAGGCGCATTGGAAAGGCTACACCCTAGATAAGTGCGAAGGTGGCTGCTTATACGAAGTATTCGTCCAGCTCGCCACCGTCATGTTGGGTCAGCAAGCCATCAGGACCACGCACAACATCGTGGTCCCCATATTCAAGGCGTGGTGGCGTCAGCGTCGCAGGAGACTCGGCAAGGAAATCATCGAGCCCAAATCGCAGCTCGCACGCTGGGAGCAAGACTTCAACCTCGAGGAATGCCCCAAGCTCGCGCCCTTTGACGAGTACCTCGAAATGACAATCCAGTTCGGCTTCGTCACCCTGTTCGTGGCCGCGTTTCCTCTGGCGCCCCTGTTCGCGCTTATCAACAACGTGTGCGAGATAAGGCTGGACGCTTACCGATACAGCAAACGGTTGCGTCGACCTGTCGCCGAGAGGGTGCCGAACATCGGCGCATGGCAAGCCATCTTGAGGCTCCTTGCCCGCTGCGCCGTGATTTGCAATGCGTTCCTGATCGCCTTCACGAGCGAGTTCATTCCGCGGCTTGTGTACCAGGTGCGCCACAGCAAGGGGCTCAGCCTGAGCGGCTACACCAACTTCACGCTGGCCACGTTCGACACCAGCGACTTCGACGACGCGCACCGGCCCAACAATGGCACGCTACACGGGGCCATTGTGCGGGAGTGCAGGTATGTGGGATTCCGCGAGCCTCCTGGTACAGAGAATGAGTACCAGTTGTCCGAGACTTTCTGGGTCATCACCACTGCCCAACTATGCTTCGTCGTCATATTCGAGCACGTGGTCTTCTTCATCACTGGCGTCGTGGCCGGCATGATCCCAGCCATGCCTAAGTCAGTGGCTCAGCGCATGAAGCGGGAACAGATCGTCGTCCAGGACCTCATCGCCAAGTTGCAAGACAGTGACACGGCCGCATCCGTAGCAGCCACTGCGCAATTAATGATGAACAGCTGA
>XP_042149631.1_I.scapularis
ATGGCGCTTGCGCTTCCTAAGCTGCCGACAACAATAGCTCGTGCGTATGTTATTCGAGGGTTGATGTTGTTTGCCGTCCTGCAGAGTCCCAGCGTCGTCAACCATGGGTCCGAGTCCGTGGCCCAGGATGCCGAGGGCGCCACGGACCAGACCAGTGGCCCGGCTCGTCACGTGGGCGTGGTGGCTCCCCGGTTGGCAAGAGACGACCATTTACGCACGTTGTACTTCGAGGACGGCCGCAGGCGCATCGACTTCGTGCTTGCCTACGAGAAAGACGACGACGATCCAGACGCCGAGCGACTCCGCAAGGTCTTCGAGGACAACCTTCTCACCGAGGGACTTGACCTGGAGCTCGAAGATGCCCACAACTCCCGGGATGGCGAGACCTACTTCCTCAAGATACACGTCCCCTGGGAAGTCCTTACAAAGTACGCCGAGATGCTGCACCTTCGGATGCCCATCAAAAAAAGGGATCCGACAATGGATTTTCCTGTTGTCACCGTGACTAAAGGAGAGAAGCCCGTCCTACCCGATGTCAAACAGCTGGAAAAGGACTTCGCCGCCAACGGAGCGGACCACACCTTGACTAAGCTACAGAAGCTATGGGAGAAGTTGTGGACTCCGTTTCCGTACGACCGGAAGCTGATCCCCGACGACACCTTGTTCTACAGCGCCGAGTTCACCAGGCAACGGGAGCAAAGGCGCTACTTCGGAGAGAAAACCGGCCTGTACTTCGCCTGGCTGGGCTTCTACACGTCCATGCTGTTCCTGCCAGCCGTGATCGGGCTCATGACCACCATGTACGGGGTCTTCGAGATGGCCACAAACACGGCCACGATCGAGACGTGCGATCCTGACATCTTTGGCCGCCTGATACTGTGCCCCGGATGCAAGAAGCGCTGTACCTACGATTACCTCGCCTCCAAGTGCACCTTCAGCAAGATCGTCTACCTGTTCGACAATGCAGCTACAGTTGGCTTTTCAATCTTCATGGCACTTTGGGCGACAATCTTTATCGAGTTGTGGAAGCGAAGGCAATCTGTCCTCGGCTGGGAGTGGAACCTCACCGACATCGATACGATCACGGAAGTTGTCAATCCGGAGTACGAAGCAAAAGCGACAGTTTACAAGCTTAATCCCGTCACGATGACTTACGAACCTTACGTGCCGTTCTGGGAGAAAATCGCCAGGATATCCGGTGCCAACTCTGTCGTGTTATTCATGCTGTGCCTCGTGATCTGCACGGTGTTCGGCATCATCGCTTACCGCATCATCCTGGTGGCCCTGCTGTCCCGTGACCGGAACTGGCGAGCGCTCGCCCACGTGACGACGGCCGTCACGGCTTCGCTCCTTAATCTCGTTATCATCTTGCTCATGAACAAGGTTTACTGCAGACTAGCCACCCGGCTGACAGATATCGAGAGGCCCCGCACTCAACGGGAATACGAGGACAGTTTCACCTTCAAGATGTTTCTGTTCACCTTCCTCAATACCTACTCCTCTCTCATCTACATCGCCTTCTTCAAAGGCAGGTTTGCCGGACATCCAGGAAAGGAAGGCACATTGTTCGGCTATAGCCTCGACAAGTGTGAAGGCGGTTGTCTCTACGAAGTCTGCGTCCAGCTCGCCATCGTCATGGTGGGGAAGCAGGTCATCAACAATATCCAAGAGATCGGGCAGCCTTTGTTCATGAACTGGTGGCGCTCCTGGCGGCGGGACCGTATGCGCCGAGAAGTGGGCGACCAGAGGTCCTCTCTGTCTCGCTGGGAGGCCGACTACAACCTACAACCGTGGACCACGCTTTCCCTCTTTGACGAGTACCTCGAGATGGCGATACAGTTCGGCTTCGTCACCCTGTTCGTGGCCGCGTTCCCGCTGGCCCCGCTGTTCGCGCTCCTCAACAACATCGTCGAGATCAGGCTGGACGCGTACAAGTACACCTCCCAACTGCGCCGACCGCTCGCCCAGAGGGTGCCCAACATAGGTGCGTGGCAAGTGATCCTCAAGGGCGTTTCCATCTTCGCGGTTGTCTGCAATGCATTTCTCATCGCCTACACGAGCGATTTCACGCCCCGAATACTCTACCGAATGGTACACTCGGGAAGCCACTCGCTCCGAGGCTACGTCAACTTCACTCTGGCCGTCTTCGACACGAAAGACTTCGACGACGACGCCCGTCCCGAGAACGGTACTCTGGACGGTGTTGTCGTCAAGCAGTGCAGGTATTTGGACTACAGGGAGCCCCCCGGTGGACCCTCCCAGTATCAGCTAACCCTCACCTACTGGCACATCTTTGCTGCCAGACTCTTCTTCGTCGTTGTGTTTGAGCACGTGGTCTTCAGCATCACCGGCCTGGTGGCCGCCATCATTCCGGATGTCCCCCGCTCGGTGCAGCAGCGGATCAAGCGGGAGCAGATCGTCTCCCAGGAGGTCTTCAACGAGGCCGACCGCGCCTCCGCCAGCGGCACCACCCGACGGCAAGGCTCCAGAAGCGCCAGTGCTTCCGTCCCGAGGAGCAAGGAGTAG
>XP_037273434.1_R.microplus
ATGCAAGGTGTTGACGTCATCCTCATGCTGTCCGAGCGATCGGGCAGCGCTGAGGAGGAACACACCACTGCGTGCGACAGGAGCGCCGCAGCTGTGGAGCGCGCACGACGAACCTTGGTGAGGCTGGCGGCCCGATCCCCGGCGAGGCCTCCGGGACTAGTGGCGGACGCGTCGCCGCCCGCTCTTCGTGACCCGAGTACCTCCGTCGACGACATGTCCTTGCACGTCGTCAACTCGATATCTTTCTTGCTCGGCGAGCAACAGAAGAGTCAGCAAGGAAGCCGGCCGAACAGTCCCGCGGACCTGTCTCACGTCGTGGCTGGGGACATCGAAAACAGGTCACATAGCAATGGCGAACCTGGTGTCGGTGGCGCGGTGGCCGTGAACCCGGTGGGAAGCGATGGCGCCGAAGCCGGGGTCGAAGCCCATGCCGTGGCCAAAGCGCCGACGCGCCACGTGGGAGTGGTCGCGCCGCGCAGGGCCCAGGACGAGGAGCTGCGCAGCCTGTACTTCCAGGACGGGAAGCGTCGCATCGACTTCGTGCTCGCCTACCAGAAGTCGGACGACTCCGTGATCGAGAACTATCGGCGCGTCTTCGAGGACAACCTCCGGAAGGAAGGACTAGAACTCGAACTCGAGGACGCGACGGCGTCAAGAGACGGCAAGACCAACTTCCTGAAGATTCACGCTCCTTGGAAGGTGCTCGTGAAGTATGCGGAGAAGCTCCACTTACGGATGCCAATTAAGCTCGAGAACGAATCGACGGAAGTGGAAAACGAAGGCAAGCCCAATGCGCTGGAGGCCCTGTGGGCCAAGTTTTGGACGCCGTTCCCTTACAACAAGCAACTCATACCCGACGAAACTGAGTACTTCAACGCTGAGTTCGTGCGACAGCGAGAGCACATGGTCCATGTGGCAGTGGACCGTTCGACTCTCTTACAGAAATTCCCACAGAACGAAGGGTTGCTACTTTACAGCGAGTGGGCTCGACCGGCATCTTGGTACAAGCAGCAGCCGCTGGTCCTCATCAGGCGCTACTTCGGCGAGAAGACCGGCCTCTACTTCGCCTGGCTGGGCTTCTACACGTCGATGCTGTTCCTACCGGCTGTGGTGGGAGTTATGACAACTTTATACGGAATATTTGAAATGGCCACAAACACGCCTACGGCCGAGACCTGTGACCCCAACATTGCCGGAAGCTTCGTCCTCTGTCCAGGCTGCAAGAAGCGCTGTACATACGACTACCTTTACACCAAGTGCACATTCAGCAAGGCTAGTTATATGACCACCCAGTTTCTTCGCTGGCACATTCTCCAGAATCTGCTTCGGATCGTGTACATGTTTGATAACCCGGCCACCGTTGGATTTTCCATATTCATGGCACTTTGGGCCACCATTTTCATTGAGCTCTGGAAAAGGCGCCAATGCGTCCTCGGTTGGGAATGGAACCTCGCCGATATCGACACACTCACGGATGTCGTAAACCCCGAGTATGAAGCCAAAGCCACAGTGTACAAGCTGAACCCAGTGACTATGAGATACGAACCATACGTGCCTTTTTGGGAAAAAATGATCAGAATATCAGGGCCAACTCCATCGTGCTGTTCATGTGATGCTCCTCAATCGCAGTTGTGCCTTGTGATATGCACCGTGTTCGGGATCATCGCCTACCGCATCATTCTGGTGGCGCTGCTTTCCCGAGACCAGAGCTGGCGCGCACTGGCCCACGTCACCACGGCGGTGACCGCCTCAATGCTCAACCTGGTTATCATCTTGCTCATGAACAGGGTATACAGCAGAATAGCCACACGGTTGACCGACATTGAACGACCGAGGACCCAACGGGAGTATGAAGACAGCTTCACCTTCAAGATGTTCCTGTTTACGTTTCTCAACACCTACTCTTCACTGATATACATCGCATTCTTTAAAGGAAGGTTCTCTGGGCACCCGGGCAAGGAGGGAACGCTTTTTGGATACAGCTTGGACAAGTGTGAAGGTGGCTGTCTGTACGAAGTGTGCGTTCAGCTGGCCATAGTCATGGTGGGCAAACAAGTCATCAACAACATTCAAGAAATTGGACAGCCTCTGGTGATGAACTGGTGGCGTTCCTGGCGACGGGATCACATGACCCGGGACAGTGGCGATCGCAGGGGCTCCGTGGCTCGCTGGGAGGCCGACTACGTGCTAGCCCAGTGGCACACTCTCTCCCTCTTCGACGAGTACTTGGAAATGGCCATCCAATTTGGCTTCGTCACTCTGTTTGTGGCTGCATTCCCGCTGGCACCGCTGTTCGCGCTTCTGAACAACATCGTGGAAATCCGCCTGGATGCGTACAAGTACACCTCGCAAATGCGCAGGCCACTTGCCGAGAGGGTACCGAACATCGGGGCCTGGCAGGTGATACTAAAAGGTGTGTCCGTATTCGCCGTCATCTGCAATGCGTTCCTGATCGCCTACACGAGCGACTTCATACCGCGCATGCTGTACCGCATGGTGCACAGCAAGGGCCACAACTTGCGCGGATTCGTCAACTTCACGCTCTCGTCGTTTGACACGAGCGATTTCGACGACGAGACTCGGCCGGACAACGCCACGTTGGACGGGATCGTTGTACGCCAGTGCAGGTACCTGGACTACCGCGAGCCGCCGGGCTCGGAAAGCGAGTACCAGCTGACTCTGACGTACTGGCACATATTCGCCGCCAGGCTCTTCTTCGTCGTGGTTTTCGAGCACGTGGTCTTCTTCATAACTGGTTTGGTGGCAGCCCTGATACCAGACGTGCCCAGGTCGGTACAGCAGCGAATCAAGCGGGAGCAGATCGTGGCGCAGGACATCATCGCTGGACTTGACAGCGGCCTGCAGCCTCAGCCCTGCAGAGGCTGCAGGAGTGGCTCCTCAGCACGCAGCAACTAA
>XP_027230222.1_P.vannamei
ATGTGGGGGGAACGGCCCTCGTACTCCCCTCCCCAAAGGGATGCGCAGAGCGGAGGATCCTACGAGAGCGTGCAGCTTCCCGGGAGCATCATGGACGACACGCAGCCGCTCGCCGCCGCCGACGTCCTCCAGTCCAAGTACGACAAGTACAACGACCCGTTCAAGGTGGAGAAGGCGACGGACGACAAGCAGGTAAGGAAGACGGTGGAGACCCTCTTCTTCCGAGACAACAAGAGGAAAATCGACTTCATTTTGGTCTACAAGGACGAGGAAGACGACGAGAAGATCGAGAGGAGAAAAGTCTTCGAGGACAACCTCCGTGAAGAAGGACTCGAGCTCGAGACGGAGGATAAGAAGCAATCGCAAGACGGCCAGACGTACTTCGTCAAGATCCACGCGCCCTGGGACCTTCTGGTGCGATACGCCGAGATCATGAAACTCAAGAAGCCGATCAAGAGGTTTATAATCATACGAGGAGGTGAAGTCTGGAAAGACGACGCGGAGAAGAAGAAGAAGGACATATTCTCGTGGATGGGCGTCAAGAACCCCTTTATGTACGACGAAAAACTTATTCCTCCTGAGCCGACCTACTTCTCCACAGGCTTCTCTCGCTCACACGTTGAACAGTTCATCATCAAGGACCGCGAGACCTTCTTCACGCCATCGCAAAGGAGCCAAATTGTGTGGGAAATCCTGCTCCGAGTTCGTTATAACAATTCCGACCAAGGACTCGGCATCTCCCGCCTGCTCTCCAACAGCACCTACGTGGCCGCTTATCCGCTTCACGACGGAAGGTACGACAAGGACAGCCCCGATGGATCCATCTGCGACCGCCGGCTGTTGTACCTGGAGTGGGCGCAGTTCAAGAAGTGGTACAAGACCCAGCCTCTGCACGTCATCCGGCGTTACTTCGGCGACAAAATGGCGATGTACTTCGCTTGGCTCGGCTTCTACACGCAGATGCTCATCCCGGCTTCGCTCTTCGGGATTTTTACCTTCACTTGCGGCGTCTTCATCATGTTCTCGGATTTTAACCAGCCGAGCGAGGAGATCTGCAGCAACACCTCAGACACCAGTTCCATCATCATGTGTCCGCTGTGTGACCGCCTCTGCGACTTCTGGAAGCTGGGCGACAGCTGTGCGAACGCCTACATCACCTTCCTGTTCGACAACCCCGCCACAGTCTTCTTCTCCATCGCTATGTCCTTCTGGGCGACCATGTTCCTGGAACTCTGGAAGCGGAAGCAGTCGGTGATCCAGTGGCAGTGGGACCTCGAGAACTACGAGGAGGAGGAGGAGCTGCGGCCCGAGTACGAGGAGAAGGTCACCACGACGAGGATCAACCCGGTGACCAACAAACCCGAGCCTTACATGCCCCTCATGGACAAGATCTCGCGCTACGTCGCCTCCTATTCGGTCATTCTCGTGATGCTGTTCGTGATGTTGGCTTCGGTCTTCAGCGTGATCGTCTACCGGATAGCGGTCGGCCTCGCGATCTACCAGACGGACTCCGACTTCATCCGACGCAACGCCAAGCTGGCCACCTCCGTCACCGCCGCCTTCATCAACCTCGTGCTCATCATCATGTTCAATTTCGTCTACGAGAAGTTGGTTGCGTGGCTCACCAGCCTGGAGGTTCCGCGGACTGAGACGGAGTACGAGGATTCCTTCACTCTCAAGATGTTCATTTTCCAGTTCATCAATTACTACGCTTCGCTCATCTACATCGCATTCTTTAAGGGTCGCTTCTTGTACCACCCCGGAGACATAGAAGTCAGAAGGAACATATTCGCAAAGGCACGTTACGACATGTGCGACTCTGCCGGGTGCTTCTTCGACCTGTGCGTCCAGCTCATCATCATCATGCTGGGAAAGCAATTCTTCAACAACATTATCGAAATATTTTGGCCGATCCTGCGCGTGTGGTGGAACAAGCGAACGGGCCACGACAACCATCTCAGCGAAGCCTACACGCGCTGGGAGCAGGACTACGACCTCGCTCCGTACACCAGGCTCTCCCTCTTCAACGAATACCTCGAGATGGTGATCCAATACGGTTTCGTGACGATGTTCGTGGCCGCCTTCCCTCTGGCTCCCTTCTTCGCCCTCATCAATAACTTCATCGAGATCCGCCTGGACGCCTTCAAGTACCTCACCCAGTGCCGTCGGCCGCGCGCTGAGAGGATCCAGGACATCGGGATCTGGTACTCGATCCTCAAGGGCATCACCTACTTCTCTGTCGTCACGAACGCTTTGGTTATTTCCTACACGAGCGATTTCATCCCGCGACTCGTGTACATGTACCAGTATTCGAACAGCAACAACCTGGTGGGATACGTCAAAAGCAGTCTTTCGGCGTTCAACACGTCGCAGTACACGAACGAGATGGGCCCCGAGAACCGCACGGGCTGGCCGGAACTGTGCTACTACAAGGCGTATCGCAACGGACCGGCGGACGAGAACCCTTACGACCTCAACCAGCAGTTCTGGCACGTGGCTGCTGCTCGTCTGGCCTTCATTATCATCTTTGAGCACATCGTGTTCTGCCTGACGAGCGCCGTCGCCATGTCCATCCCAGACATCCCCGTCGAGGTGAAGAACCAGATGCTGAGAGAGAAGAAGGTCGAGAAGGAGACGCTGTTCGAGAACGAGATGAAGAAGATCCGACAAGAGCGACAGGTGCGGCACGAGCGCGTGAGTTCGCCCGAGGACGACAACATGGACATCGACCTGGGCGAGGGGCTCCAGACGCGGCGGAACTCCCGCGTCGCCACGCCCACTTTGACTCCAGGGCTATTCCACGACCACCACGCATAG
>SMAR009491.RA_S.maritima
ATGTTATTAAATCGTCATGGTAACAAAGGTAGACAAGGTAGAAGACAGCTTGAAAGAGAACACTTTACTTGGAATGGAGAATGCAACAATTTGCTAGGAGTTTGGCTGACCGAAGACTTCCAAAATATGACATACAGTAATGAAAAATTCCGAAATATTTCAACAACATACGTTAAACTTAAGAAAAAACGACGAAGCAGAAACAACTTGGCAACTCCTATCCTTAACGCAATTGAAGACATGAATTTGCCAAACTCAGTCAACCAAGATGATGAAGATGGCAGTTACATCGACGCTAGAAAATACTGCGTAAGTGGGTACGGATCTGTACCCATGAGTACTGTAATTGGCAAACCCGTTGTAAATACAGGAAACAAACCATTGTATACACCATCGAGCCTAGAAACAATTTACTTCAGAGATGGTAAAAGAAAAATAGATTACGTGCTAGCGTATGAGGAAGGCAGCATGAGCAGTATAGCAGATGAGAATAAACTGGAAAAAAGAGACGTGTTTCTTGAAAATTTAATCGAACAAGGACTTGAATTAGAAAAAGAAGACAAAGCCTTATCTCAAGATGGGAAAACGTTTTTCATTAAAATTTATGCTCCTTGGAGCGTTTTAACTCAATATGCTGAAATTATGAGTTTGAAAATGCCAATTAAAGCAGTAGACGAAGTGATTGAAAAACCAAATCAGGATTGCTCATGTTCTACTTCCCCATTTGATTATGACAAAAACCTTATACCAGATGATCCTCCATATTTCACTTCTGCTTTCAATAGACAGAGAGAAAGCCAGTTTGTGATTAGCAACAAAGAAACATTTTTTACGAGCGCTCAAAGAAGCAGAATGGTTTGGCAAATATTGACCAGAACTCATTATTCCCTCGATGATATGTCAAAAATAGGAGTTATGAGGCTTTTGAATAATGGAACTTTTAAGGCGGCTTTTCCTCTTCACGAACCGCAAAAAGCAGAAATTCCACATTTATCTACGAGTTCACTGAATGCTGATCCATTGGTAATGGAATCAAAATATCAAATGCGAATGAGGGCTATGTTTGAAGGCGCTTACACAAGAACGTTGTTGTATCAAGAATGGGCCCGCTGGGGATGTTGGTACAAAAAGCAACCATTGCAATTAATCAGAAAATATTTTGGTGTTAAAATTGGAATTTATTTTGCTTGGCTCGGATTCTACACATCAATGTTAATTCCTCCAGCTATTGTCGGTGTATTGTGTTTTCTATATGGTGTTTTTACTTTAAGTTCTAGTATCCCAGTCAATGACATTTGCAATGATAAAGGACCTGGAAATTTCACCATCTGTCCATTGTGTGACAAATCATGTCGTTTCAAACGACTTCATGAAAGCTGCTTTTTCGCTCAGGTTTCTTACATTTTTGATAATCCAGCGACTGTTTTTTTTCGGTTTTTATGGCTTTTTGGGGTAACTACCACATTCTTAGAGTTTTGGAAAAGACGTCAAGCTCGAATAGTTTGGGAATGGGACCTTGGCAACTACGATGAGGAAGAGGAAACAACAAGACCCGAGTTTGAATTGCAAGTAAAAACAAAACGAATAAACCCAGCAACAAAAAACTTAGAACCTTTTATGCCATTTTGGAACAAAGCATTGCGAGTTGCTGCAGCAAGTTCAGCAGTTTTATTAATGGTTGCTGTGGTCTTAGCAACAGTGTTTGGAGTAGTAGTGTACAGAATTGCTACAGCAACCGCTTTACATAGCAGTACAGCTGAGTTCATTAGAGAAAATGCCAAAATAACAGTCTCAGTCACTTCTGCGTTGATCAATTTAACTATTATTTTAATCTTGGACCGAGTATACCAAAAAATTGCAATTATCTTAACCAATTTAGAACGTCCAAGAACGCAAACTGAATACGAAAACAGTTTCACTTTTAAGATGTTTCTCTTTCAATCTGTAAATTTTTACAGCTCACTTATTTACATCGCTTTTTTTAAAGGAAGCCTATTTTTACTGTCTTTTGTTTCTTTGTCGCACACCCTTTCACATGGTATTAAGCAAACTTCGTCACCAGTTGACATAAATTTATTACTTTTGCAGTGCGATCCTGCAGGGTGCTTATTTGAGCTGTGCGTTCAACTGTCAATTATTATGGTTGGAAAACAAGTCTTAAACAATCTAAAAGAAATTCTCTTTCCACTTGTGGTTAATTGGTGGGCTGCGAGAAAAAGTAAAGCCAACACGAAACAACTGTACACAAGATGGGAAAAAGATTATGATTTAAGGCCTACAGACAACTTGACTCTATTTTATGAATATCTAGAAATGGTCATCCAATATGGTTTTATTACTATATTTGTGGCTTCATTTCCATTAGCACCATTGTTTGCATTGCTAAACAACGTTGCTGAAATCAGAATTGATGCTTTTAAGTTTGTTACTCAAGTTCGCCGACCGATGGCTGCAAGAGCCAACAGCATAGGTGCTTGGGCTCAAATTTTGCAGATGATATCCACAATTGCTGTTTTAGTTAACGCTTTTGTGATTGCGTATACGAGCAGTTTTATTCCAGAAATGGTGTACAGATACAATAGTGGAAATTTCAGTTTAAACGGTTACATTAACGACGTTTTAGCTGTATATAATACATCGGATTTTTCAGCTGAGGTCAGACCTATGGACATGACATTAGATGGTCATTATGTGGAACTTTGTCGGTATAGAGATTACCGTATAGCGCCACCCCATCCGCATAAATATGAACGGTCAATTGAGTATTGGCATGTGTTTGCGGCCAGACTTGCCTTTGTAGTAACATTTGAACATTTGGTTTTTGTATTAACGAGTCTTCTTGCGTATGTAATTCCGGACGCGCCTTTTGATGTTCGAACTAATCTCAGGAGAGAAAAGATTTTAGGAAAAGAAGCGTTGTACGACGCAGAACTGCAGAAGTTGAGGAATGAAAATGTTAATCAATTGAAACGGCAATCTCGATCTGTGCCCAATCTTCTTGAGAAATCAAGTTGGGAACCAATTAAAGAATGA
>EMLSAT00000006790
ATGGTTCAATCTACAAATCGGTGCACCAACACGAACATGGTGAATTCTATGAGTTTCCTTCACAAGAGGTCTGACACTTTGTACTTTTGGGATGGAGTTCGAAAGATTGACATTGTTTTGGCCTATCTGGAAGAGGATGAAAATGATGAAATAGGATTTCAGCACTCTGAAATTCGAAAAACGTTCGAAAGAAATCTTCGTAATGAGGGATTGGAGTTAGAACTCGAACCATTTCAAAGATCTGCGGATGGAAAGACGAATTTCCTCAAAATATACGCTACAGAAGAGGCTCTTCAAAAATACGCTGATATTATGAATATTCAAACCCCTATCAAGAAATTTACGAGCATTTTCTACAGCACGGATAGCAATTTGGATTCAGATGATGAGTCCTCAAGTATTTGGTCATTTTGGTCTCCTTTTGATAATGATCCCATGATCATCCCACCAGAGCCTAACTTCTTCAATGCAGGTGTTTATTTCAGCTCAGAGGATCGTTTCATTCTCAAGGATAGAGAATCCGAGTTTAATTCCGCTCAAAGAAGCATGATTGTTTGGCAAATCCTTAATAGAACTAGGTATTCACTTGAAGATGAATATAAAAAGGGGATCTATAAACTCCTCTCTAAGAAAATACTCTATACGGAATGGGCATCTCGTAAATGGTACAAAAAACAGCCTCTTTGGATGATTAAAAACTACTTTGCCACCATTTTTCTAGAACTTTGGAAAAGACGACAATCCATTATCGTATGGGAATGGGATTTATCAAACTATGAGGACATTGAAACGATTAGACCCGAATTTGAAGCCTCAATCAAAACCACACGCATCAATCCCGTCTCAAAAAAGCACGAGCCCTACTTATCCCCACACTCCAAGGCCATACGAGTGGCTTTCACTACATCATTCATTATTTTTATGCTTCTCCTAGTTCTCACGACTGTTTTTTCCATCATGATCTATCGAGTCACTGTTACCGTACTTCTAAATGAATCCATTTCCGAACAACAAAATGCTGCCGTCACACATTCTCAAGTTAAACTATTTGTAGCCCTTACTGCTGGCTTGATTCAGTATGGCTTTGTCACACTTTTTGTGGCTGSSTTTCCCTTGGCTCCTCTATTTMCACTCKTCAATAACGTTGTTGAAATCCGCCTTGACGCRAATAAATACGTTACAAGTATGAGGAGGCCTTTGTCCCAAAGGACTGAAAGCATTGGGGCATGGCAAGAAATACTTCAGGCCATCACTTATATATCTGTTATTTTCAACGTAAAGTTTAACACGTCCGTATGGGGGAATCAAACCTTCACGGATTGGCCAGGTCCAAAAAGTCTCAAAGAAAAGGATTTACCGGCTACTTGCTACTTTAAAGCATTGCGAGAACCTCCAGACTATCGTTTATCACGGATTTTCTTTCATGTTTTTTCTGCACGACTTGCTTTTGTTTTGGTTTTTGAGCACTTTGTTTTTGGAATAATTGGTTTGATGAGAGTCATGATACCGGATGTGCCACAGGATATTAAAGTTCAAACTCAGCGAGAGGAAATACTCAATAGTGAACTTCTTTTAGAATCTCCAAATAAGACAAATCCTCGTAAACATTACAGGGACAATGGCAACGAAGAAGAAGACTTGAAGTATGTTATTCATCAAACACGAAAGGATTCGGTTGTGGGGAAAACTTTATCTCCACGTGAAATGTTAAGGAAGAATCGAGACTCTCATGTAGAGCCTGGTGGAACTCTAGATATTTTTCAACTTTTG
>XP_022173116.1_M.persicae
ATGCACGCTGGACATAGAAAACTTGACACTGTTGATTTTGTGTTAGCCTATAAAAGGCAACGAATGGTTACGGAGGACGGCAGTAAACTAGACGACGAGACTGAAAGACGAAAGTTTTATCACGAATTACGAGCACATGGGATTTTGGTAAACATCGACGACGATCCAACGTGTTCACTAGATGCAGGCCGGACGTGCTTTGCTTTGCTACAGCTAGAGCAGAGACTCTTGGGATGCAGTTGTCGGTGTCATGCAACCAGTAGCAGTAACAATGAAGATAAACAAGCAGTTAACAATTCGAAAGATGTTAATTATAAACAGTATCCAAATGGAAATGGTAATCACGAAAAACATAATAATAAATTAACATCTGCACAACGGGCTCAGATCGTGTGGCGTATCTTACTCCGAATCGGTTCTGGTAATAAGAAGGGCGCAAAAGTTATGAGTCTTGAACAATTGCTCGAGACCGATATAATTTCTGCCGCCTATCCAATACACGACGGTAGTATTAAACTCGAAGACGGGGAAGACGTGAACAACATTAATGATAGACGGGTTTTGTACGAAAACTGGGCTAGACCAGGTCTAATCATACCCCGACAATGGAAATCTGATGAAAACATTACTACTTTGATACGAAAGTATTACGGCATTCCAGTAGCTGTTTATTTCTGCTGGCTTCGGTACTATACAGTATGGTTAGTTGGTCCTGCCATAGCTGGACTAGTGTGGTTCCTTTATGGATTGATAACGACTCGTAGCGATGTGCCAACCCACGACATTTGTGATCCAAAATCACAAGTAGCCGATTGGATCTTGTGCCCAACTAGAAGTTGCAATGCGAGTTTCTGTGGCTTCACGCGGGTACTGGACACTTGTGGACTATACAGATGGACATCAGCTGCGACTTTCGATAGACCGGGCGCTGTAGTGTTTGCGGTTTTCATGTCATTTTGGGACGTAAATAGAGGTTGGCTAAGGAGTAACTTAGCCCATTATGAGCCATCGGATGACTACGAGTTGGTTCCCAATTGTCGAATGGTTCCCGGATTGTCTACAACCACGGCATTTCAACAACTGTGGACCACGTACTCGTGGCAGATTTACGAACAAAACGATGGCGAAACACCGCAAACGACGTTCGAATGCTGTGCCGACTGTTCCGGGTCGGACGGCGAAAAAGTGCCATTGCGGCGGTCCACTTGGTCGCCGCCGACTCCAGGACCGCACCATCGCCGCCGCGCGCCGCCGTCCATCGCAGTTCACGGGTCCGCCGTCCACCCGACGCCGCGGGACGCCAACCGTCGATCGCCGGTGCTGTCGGTGGACGTAGCCCGGCGGTGGTGGATGTCCAAATTATCGGACGCGTTGAGGGCAATAGCGTTTTTCGCGACACTGGCCACCGTGGCCTCGGTGCCCATACTGATCGTGGTTTACCGCGGCCGGGCCATCGGGTGGCTCATGTCGTCCGTGTTCCACCAGGACGGCGTCGGCGGCGACGGACGGCCGCCGCCAACGGTAACGGCGGCCAGCCACGACGACGACGACACCGCCGACCACCACAGGCACCACAGCTTCTTCCTGTTGAACTACACCAACAGCGGCGAGCTGAGCAGTTGGAAGACGGTCGTGGCCGCCGCTTGCGCCACATTCGTCCAGCTCACCGCCATCGTGGCCGTCCACCGCGGCTACAGTAACGTGGCCGAATGGCTCACCAAGTACTCTTATCGCTCGGCGTACAACCCACGGTACCAGAGCCGTTACACCGTCTACATGTCTTGCTTCGATTCCGCCAATTATTATTCCAGCTTGGTTTACATTGCTTTTTTCAAGGGTCGCTTCGTATCTGGACACGGACAACACTTGGATAGTTCGTCCAGATTCACACATTTTTGGCCCATTTCTATGTTTCGAAGTGTTATGCATCATATTAGAGAAGATGTTTGCGATCCTGCTGCTGCAGGAACAGGATGCGTGCCAGAGCTGTGTACCCAATTGGCCATTATAATGGTGGGCAAACAACTGATAGACAACGTGATTGAGTTGACGACGCCGCTAACATTGAATGTATGGCGCCGATGGCGGGCTAAAGAGAGCCGCCGTCGAAATAAATTGCATGGAAAACTGCCGGACTCTATCGCCGAAACACTCAAACACCCGAAACAATGGCAACTCGACTATCAGCTGGAAGATACTGGATCGTTGGGCCTTTACCAGGAATATTCGGAGATGGTCATTCAATACGGATTTGTGGTCATGTTCACAACGGCATTTCCACTGGCTCCGTTGTGTGCTCTGTTAAACAATGTATTAGAGCAACGTCTAGACGCGTTCAAAATGGTAGCAGCTCAGCGACGTCCAGTCCCCTCCTACTACTGTGATAATAAACAATATATTAATAACGTCATCCGAGGACACATAACGTGTTGTGATAACTGTAACAAGCTGTGCACGTGGATACGAGTGTTGAAGATTATGTCATTAATATCAGTACTGTACAACGCATTTATGATTGCGTTTACCAGTGACTTGTTACCTCGATATGTGTATTCTCAAATCTCGACCGGAACGTCGTCTTCGTTGGAGGGTTACGTCGCTTGGTCTTTATCCTCGAAGAGAAATGTGACTGAATACTATTACGGAGAATTAGAAAACATAGATGGACCTGAAACATGTCGGTACAGGGGATACGGAGCTGATGCTAATTCGGAACACAATGACTACAGAAAATGGCAAGTGTTGGCTGCTCGGCTAGCGTTTGTCGTGATATTTGAGCACTGCGTATTAGCATCCATCGCGGCCCTGGTGTACTTCATTCGGAAAAGGTTCGCCAAATACAAAACTGAAGCGAAGCCAAATGTCGACAGTCCGTCCGGTGACAGATCAGCTGCAAGTGCGACAGTCGTCACTGACTCCTGTGACTATTCGGCGGTAATCTATGCAGCAGATGGCTCTTTGGCTACTGCTCCCGACAAAATGGAGGAAGGAGAGCCTCAGGCGTTCAACAGAAATCCGGTGGCTGTGCCGTCAACCTTGGTAGTAGTCGATATGGAAAACGAAGATCAAGAAAAATGGACGAATAACGAATACTCCTCTCCATCTAGGAGGCACGGACCTGAAGATAGACTGCAGGATTCGCTACGTTTTTCCGCGACTTGA
>EMLSAT00000012272
ATGGAAACAGGATCAGAAATGCATAGTTTCTCAGGATCTCTTCGTGATAGTAAATACATACAACCCGAGCCAAGAATCTTCAAACCAGGTTTTACACCAAACATTATCGATAAATTCGTTGTTAAAGAGAGAGCAAAAGACTTTACAGCATTACAACGAACACAGATAGTTTATCAAATTCTCTCTAGAATAAAATATTTAGATAATGGTGTTGAAAAGGTGGGCAGTTATTTATTTTTAAATAAATGTGGTATCCAAAGACTTGTTACGAAAGGCTACTACAATGCCGTATTTCCATTACACTCTGGAGACTACAATTACAAAGACAAAGAACTTAATAAAAAATATATGAATGAAAGACGACTCCTTTTTATGGAATGGGCAAAGCTTAAAAATTTTTACAAACAYCAGCCTCTCTGGCTAATTAAGCAATATTTTGGAGTCAAAGTAGGACTTTACTTTGCCTGGCTAGGTCTTTATACTGAGATTCTCCTTATCCCTGCGATTGTGGGAGTTGCTTGTTTCCTCTACGGAGCTGCCACAGTGAATAGTCCTCTGAACATTGCCAGCAAAGAAATATGTGATCCAAAGATTATGGGTAACGTGACTATGTGCAAACAATGTGAGGAAAATTGTCATCCTTGGCGTTTGAAAGACGCATGTCTTTTATCCAAATTTACTTATCTCTTTGATAATGCTGCTACGATATTTTTTTCAATTTTCATGTCATTTTGGGCTACGACTTTTTTGGAAATGTGGAAAAGAAAGCAGGAAATTCTGAAATGGGAATGGGATTTACATGATGAAGATGACTCAGAAATGGAAATTAGACCAGAGTTTGTGAATTCTGTAAAAAACAACAAGAAAGATGAAGTTTACTTACCCAACTCCGATAAGATTCTTCGAATTTTTTTAACCTCAAGTATAGTGTTGGTTTTATTAGTAGCTATTTTAGGAGTTGTATTTTCGATCTTGGTATTTAGAATGTTTTTAATCGTGGTTATGTATAAAAAAACATATTCAAAGTTTTCGAAGATCTTATCAACCGTCATTGCTGCCAGTTTGAATGCCATAGCAATAGAGTCCGGGGGAATTATGTTTCAATACATAGCACGAAAGTTAACAAATTTGGAGCATCCAAGGACTCAAAGCCAATATGAAAGCTCCTACACCGTCAAAATGTTTTTGTTTCAATTCATTAATTATTACTCAAGTCTGATTTATACTGCATTTTTCAAAGGAAGATTTTTCACTTATCCCGGAGACACCATGACACGAACAAATGTTTTATCCAAATTAAGTGGAGAGCAATGCGATCCACCAGGCTGCGTCTATGAGGTCTGCATACTTCTTTCCGTATATATGATCTTTAGACAAGTCTTTATGAACGTGGTTGAGCTATATTTACCTCAAATTAAAAATTGGTGGAGAAAGTACATCTACAAATATACGACGAAAGAAATTAAGAATTCTACTCGAAAACTCAAAAGATGGGAGGCGGATTATCAATTGGAAGAAATGGACCGATTACATTTATTTGACGAATATGTTGAAATGATTATTCAATACGGATTCGTAACACTTTTTGTTGCTGTCCTTCCCTTGGCACCTTTATTAGCACTGGTGAATAATATTTTTGAAATACGATTGGATGCCTACAAATACACAACTTTAATGCGAAGACCTTTAGAAAATAGAGTTCACAGTATTGGAATTTGGTATGGGATCCTTGAGGGAATTACTTATATGTCTGTTGTGTTTAATGCTCTTGTTATATCCATGACAACGGATTTCATTCCTAGAATGGTATTCTTATTTGGTTACTCTACAAATGGATCCATGGATGGTTATACCAACTTTACACTGTCACAATTTAGAGATGACAACGAAAAAGAGCTTAGCTCATCAAATCAGACGTGTTACTATAGAGCATTCCGAAATCCACCCGACTTTGATACACCGTATGAAACATCAAGAACATGGCTCCACATATTTACAGCAAGACTTGCGTTCATAATCATATTCGAGCACTTGGTCTATATTTCGACCAGTTTCCTATCTTACATCATATCAGATGTTCCTTACAATTTACGGACTCAAATCAATAGAGAAAAACATATTCTTAGGGAGGCTCAATACGAATTCGAAAATTATCGTCAAAGGAGAACGTCTTCAGTTTCTACATTAGGAGTTTATAGAAGACCATCAACAGTAGCTCAAACGTTGATAAAAATGGATTTGGAGGGGTTTCAAATAGAGGAGATGTGTCATGAATGA
>TCALIF_08802_PA_T.californicus
TCTGAGCAAACGCTGGTGTTTACCAACCTTTTATCGTTTCTAATTCAGAATGAGAGTTATAAAAAAGCACAAGAAGACCCATCATTGTTCTTTACCGATGGAAAGAGAAGAATCGATCTGGTCCTCGCCTTTCACGATATTTACGACGAACATCATGAAAAAAGAGAATTTTATAGAGATACTTTTATTAAGAATATTATGAATGCTGGTTTGCACGTAGAGTTGGAAAACAAGTTGGTTGCCTTTGACAACAAAACGTCGTTTCTCAAAATCCATGGCCCAGAGGATGTATTGGATCGAAACGGAAAAATATTGAATCTCAAGCCCCCCATCAAAAGTTTCATTGTCACGCATTACGCAAAAGATCGGGCTTTCAAAGCCATGCCTGACAAATGTTTCAAAACCAATGAGTTCAGCAATTGGTTCAAATGTGACTCGATACCGACTGAGCCCAATATTTTTCATCCCGGCTTCTTTCCGGACATTTTGGACAAATATGTGCTTAAAGAGAGATCAAATAGGTGGTCTCAAATTCAACGGACCCAATTGGTTTGGCAAATTCTCAACAGGATGTCTTTTGACGACTCAGCCAGAGACAGAGCTGGCATCCAACGTTTGATCGGAAAAAATGTTTTCTCTGCGGCATATGGGTTGCACGATGGAGATTATGATTACAAAAACAAAAGAAACAACATTCTATTCATGAATGAAAGAATGATACTTTATGATCAGTGGGCAACTTTAAAGAATTGGTACAAGAAACAACCTCTTTGGCTAATCAAGAAATATTTTGGTGTGAAAATTGGCCTTTACTTTGCCTGGCTGGGATTCTATACCAAAGCTCTCATCGTACCAGCCATCGTTGGTTTGGTTTGCTTCGCATTCGGTATTTTGACCATAGATACGAAGCTGAATCAAGCAAGCGAAGATATCTGTAATGAAGACACTATTGGCAATTCCGTCATGTGTCCTCAATGTGACAATCATTGTCCATATTGGAACCTGAAGAATTCCTGCTTCCTTTCCAAAGTCACTTACGTTTTCGACAATAACGCCACGGTGTTTTTCTCCATTTTCATGTCATTCTGGGCAACAACCTATTTGGAACTGTGGAAACGTCAGCAAGCCATTCTTCAATGGGAGTGGGACCTCAAATCGGAGGAGGAAATGGATGACACATTGAGGCCTGAATTCATACATCGATTATGCTGTGTGATGGGGGCGGTATCTTCGCTAATTGTTTTCCGCGTAGTTTTTATTCGGATTATGTATCAACACACGCAGTACAGCTTATTCTTCAGCAAATATGCAAAACTCATTGCCACGTCCGTGGCCGCAGTTATCAACGCAGTGGTCATTGAGGTTGGCAGTTGGATATTTCAATACGTTGCGAGAAGAATAACTGACTTGGAACATCCCCGCACCCAATCAGAATACGAAAACAGTTACACTTTCAAAATGTTCCTTTTCCAATTCATCAATTATTATTCAAGCTTAATTTACACAGCATTTTTCAAGGGGCGTTTTTTCACTTATCCCGGAGATGCCGCTTCAAGACAGAATATACTGACACGATTAAAAACGGATATGTGTGATCCGGCTGGTTGCCTCTTTGAGTTAATCATGAAGAATTGGTTTCGCCGTTTATGGCTGGAGAAAAAATTGAAAACCAGCCACAAAGACCAGACAAGCTGTCCAGTGAAATTTATTAAGCGGTGGGAAATGGATTATCAGCTTCAAGAGATTGATCGACTACATTTGTTTGATGAATATATAGAGATAATCGTTCAGTACGGGTTTGTCACGCTATTTGTTGCAGCCTTTCCCCTGGCTCCTTTATTAGCACTTATCAATAATATTTTCGAAATACGCCTTGATGCGTACAAATACACAACCCAAATGAGACGCCCACTTGGTCAACACGTTAGGAGCATTGGAATATGGTATGGGATCCTCAAAGGCATGACTTACTTGTCTGTGGTTTTCAATGCTTTCGTGATAGCTCTTGCAAGTGACTTCATTCCACGAATGGTGTATATCTTCGTATATTCTCCAAACTGGTCATTGGATGGATATGTCAACTCTACACTGGCTTCTTTTGACACAAAGGATTGGGGATCAGTTGAGGCAAGCGATTACTTTGGACCTCCAATTGCAACTAATCAAAGCATACAACCGTACGAAACTTGTAGATATCGAGCATACAGATCACCACCGGGGTCTGAAGATGAATATTCTATTGACAAAACTTGGCTTCACGTGTTTTCCGCCCGGTTAGGTTTCGTAGCGGTATTTGAGCACATGATACTGGTACTGACAGCTGTTCTGGCTTATATGATCCCAGAAGTTCCCAACAATCTTCAGACACAAGTATTACGTGAGCGGCATCAAGAAAGGGAAATCGACTTCGACTTGAATTTAATGCCTGTTGAAGAAGAAAAAATCGCACAACAAATAAAGAGTAAATCGTTGACCTTAGAAGAGCTGGCTTGCCTGAAAATGGCGTTACGAGCGGATTGAGTTTGAAAATGTTCTATACTACAAATGTGAGTTGAAGACCAT
>XP_035709158.1_F.candida
ATGCATATGATGCATGTCAAGAAGTCGGAGGTTGACTCGGTTTCTAATCAGCTACAGGACGCGGATGACTTGGAATCATCCGTGGGAAGTATTGCTTTAGGCGGGGATGCCGTAAACCATCACGGTCCCACGCCGTACATCGTGGTGAGAGAATTTCCTGCCTGGATTGACAGAGGAAGGTCGGCCTACACCTCGGACAACATTCAGCCGCAACCCCACAATCTTCAAAGTGCTCAAAATAACCAGCACAATATTCTTCAAAAGTCGCATTTCAACCGTTTCTCGGCCAAAGACAATAAGGGGCATTATCATCAAAATGGGGACTTGGTGCATACGATCAGCCAACAATTTGTGACCGAGGCCGGACCCGACATTGTCAACGCGGAGAACGCCAAACAGCTTATTAACCAGTTAGGACTTATACAGTACAAAAAACCAGGAGTTGAAAAGATTTTGGAAGAACGCGATGAAAATGGGATCGCTCACAATGCCATCATATTCTCAAATAGTGGTGAAAGCGAGTACAGAAAACCAAGCTCGCCACCCAGCAAGGGGAACCGTCCACCTTCTGGACATTCCATTAAGGACCTAGAAACCCCACCGGACAGCTTATACTTCAAGGATAAGCAACGTCGCATCGATATGATGCTCGTGTTTGAGGAAGACTTGGACTTCTTAAAAGAACAAAGACGGAAAACATTTCTAAAGAATTTAGTGGACGAAGGCGTCGAAATTGAGATCGAACATCCCGACCCAACAAAAAGAAGGCTTAACCACGAAACTCACTTTGTGAAAGTTCACGCTCCTTGGACAGTTCTGACCAAATATGCTGAAATCATGAACATGAAGATGCCCATAAAGAAACTCATCTCTATATCGTACAAAGCATGGGACAATAAGCCGAGTGGAGAGGACTTTCTAGAGGAGGTGACATGCTGGAAACAAATCCGATCAAAATTCAAAATATTTGATTATAATCATCAGCTCATACCGGCCGAGCCCTCGTTTTTCATGGCGTCCTTCTCCCGACAAAAAGAAGAATGTTTTATCATAAAAGATCGAGAGACTTTCTTCACTCCTGCTCAAAGAAGTCAAATTGCGTGGAAAATCATGACCAGGGTACGCTTCGATGATGGAGGGGACGAAAAGACTGGAATTCGAAGATTATTAAATGACAAAACATTTAATGCTTCATTTCCATTGCATGAAGGACCGTATAATGAAGATAACGATCCCAACGATCGTCGGCTTTTGTTCACCGAGTGGGCTCATTTTAGTAACTGGTACAAAAAACAGCCATTATGGCTCATTCGTCGCTATTTCGGGGACAAAGTAGCTCTATATTTTGCATGGCTGGGATTTTATACGTCCATGCTAATCCCAGCGTCTATCGTGGGAATTCTATGCTTCATGTTTGGCGTAGCGACGATAGATACGGATTACAATACGCCGAGTAAAGAGATCTGCGACGAAGAAATTGGCGGAAATATAATTATGTGTCCGTTATGCGGAAAATGCGAGCTGTGGCAACTCACCGACTCATGCACATTCTCAAAGCTTACTTACTTCTTTGATAACCCGGCTACAGTATTTTTCGCTGTGTTTATGGCATTTTGGGCTACATCCTTCTTGGAATTTTGGAAAAGAAAGCACGCCGTGATCTCGTGGGAATGGGATCTCAGAAACTACGAGTTTGAAGAAGAACCCCGTCCCGAGTTTGAAGCTGCGGTGAAAACTTTCCGAATTAATCCAGTGACCAAAGCTCCCGAGCCATATTTATCATTTTGGAGGAAAGCTGTTCGAATGCTGATCGTGAGCTCGCTCGTTTTCTTGCTCCTCTTCATCGTCGGCTTTGTCGTGGTGGGAATCATCATCTACAGATTGGTCATGATGAGTCTCCTTTACACGGATGACGATGAGAAAGAGGACTTGTCGGACACGCGGAGAGAGTTTTTTCAAGACAATGCCAAAATTATTACTTCAGTGTCGGCCGCAATTATCAATCTGGTCATTGTCGTATTCCTCCACAATAGGGTGTACTTCAAAGTGGCAATTTGGCTCACAAACAGCGAATATCCTCGCACTCAAACGGAGTACGAAGACAGCTTTACTTTCAAAATGTTTCTTTTCCAATTCATCAATTACTACTCGTACCTGATCTACATTGCATTCTTCAAGGGAAGATTTTTCCGTCATCCTGGTGACGATTCAAAGAATAGCTTTGAGAAAATTAGGGGCGACATGTGCGATCCTGCAGGCTGTCTTTCAGAGCTATTCATCCAACTTTCCATTATTATGGTGGGGAAACAGTTTTTTAATAATTTCATGGAGATTTTTATGCCGAAATTTTCGAATTGGTGCCGTCGTATAAAATATGCTTCCGCAGTGGATCCAGACGCTCCAGTATTTTTTACCAGATGGGAGCAAGATTTCAACCTGAAGAAAGTGGATCAACTCGCCTTATTCCAAGAGTATTTAGAAATGGTCATCCAATATGGTTTCGTCACCTTATTTGTGGCCGCTTTCCCCCTTGCCCCATTTTTTGCCCTGTTGAACAACGTGGTCGAGATTCGGTTGGATGCTTACAAGTGGATTACACAAATGCGACGACCACTCGCAGAACGTGTGGAGGATATTGGAGCGTGGTATGGAATTTTACAAGGAATCACATACACCTCCGTCGTCACAAATGCCTTCGTCATAGCTTACACAAGTGATATCATCCCAAGACTGGTGTATAAATACACGAATGATCATGGTAGCCTTACAGGTTACATTCAGTCCTCTTTGTCTCAATACCCAACTTCAAACTACACCCTAAGCAGTCAGCGAATGGTCAACAACGTTACAAAGGAGTTTTGTTATTACCGAGGATATTACACAAATGCGAGTGACATCCACCCATTCACACCTTCACCGCGTTACTGGCACATTCAGACTGCCAGACTGGCTTTTGTTGCTGCGTTTGAGCATTTAGCTTTTGCACTAACTGGGATAATGGCTTTCGCAATTCCGGACGTACCAAAAGAAATTAGTGTACAAATTCAGAGAGAGAAACTTCTCGCCACAGAAGCGTTGTATGAGAGCGACCTGGCGAAGTTACGAAGGGGTGAGGAAGCTCAGATAAGTCAGCATGAAATGACTTTGAGTACAACGAAAAATGGGAGAAGAACTTCTATTTTTAATTGA
>XP_021917889.1_Z.nevadensis
ATGGAGAAGGTTTCCACACAAAGAGCAGGCCTAAACTGTGTTTTAATAATATTTACTACGACCATGACTGGGGTTCAACTCCAGGAAGAATTCTGGGTTCCCGAATCAAAAATAGTGTTTTCACCACCTCTCTTATTCCCTCGTTACAGAATTTCACAGCGTGATTATAATAACTTTATCAAACCCGCCGGTCATTATCAGGACGGAGTTAATTTCAACTACAATGAAACAGGTGAACGTAGTGATTCGGACGAAGGCAGAACTCGTGTGCTGTTAAATGAACGTGAAGAACACAGTAAGAATAAATACGATAGAATAAATCTATTTAACAATACCACGTGGCATACAGAATTGGGTAAAAGTCAAGTGGAATATCATGAAAGTGATTCTGGTTTAGATATATATGGACACAGATTAAAAGAACCATATAAGGTAGAGGACCCAAACGATAATGATTCGAGGAAGGTGGGTAAGTACGTAAGTTATTCCGATACACAGACGTCAGGGTTCGAAGTAAATGACCCAAATGTTAGGACCGCACATACATTTCTGGCCAAACATAATAATGAACACGAAGATGATCTCTCGAGAGATGAGGACCGTCAGCTGCGACGACAAAAAGGTGATTCCACAACAAAACAAAGCAGTGATCGCGACAGAAACAGAGTGAGACAACAAATACGCACAGACAAACCGGACGGCAGTTTACAAAACATTAATGATTTTGAAAGAAACCATTTCAGTGACCCTGACACAAGAAGGGGTCAAGTTCGTGGTGCATATGACTTCGGGACACATCACTTTAGTGACGTCACACGGCAGAGTGGTTTTGGCACAGAAGATAAACAGGATTCCGGAAGAAACCGGAATAATTTCACTGGATGGCACAGCGATTCTGACGGGAAAGGCGAAGAGGGCGGTCTCTTCACCGAAGACAATGACACCGGGGGCGGCGGACGTCGTCGACCTCCGGGAGAAAATGAAGACGCTGGAAATGTACAGCGTTCGCACGATTTAATATGGAGTCCGTCTGAAACGATCACGGAAGACGTCAAACACGACAGCATAAATTTGGAAACTACTTTTGACTCAGAAGGGTACTATTTTGGTGAAATAAACAAGAATGGTTCAACCGCGGGGAATCATAGACCGGGACAGGACGAATTTAGTGTTCAGAGAAACCGTTTCGGGGACATTTCTGGAAGTGATCATCACGTGTCGGAATTCAATGAAGAGCGTGAAACAGATTCAAACAGAAACCGGTTCAGTGACACGTCATGGCCAAGTGACTACGCCTCGGGTGGGGAGAAGCAGCACGTGTCAACATACGATGCAGCGGGCGGTGGTGAACCGGCCGAGAGCCAGCACAATGGCGAGGTCATGCCATTTCATCATGGAGGACACCCGCTACGGACTGGGACAAGGGTTGCAACAGGGCCGCCAACAGCTGTTACCAGCTACACACTACCCAATGGCACTAAAGTTGTGAGACTCAGAAGAATAGTCCTCTACAGGAAACCGCACTCGTCAACACAGGAAGAGAGTCCAAGGACCTTCGCAGACATTGCCAAGAGCATTGTCCGGAAAAAGGTGGCTAAATTTCTGAGCCTCTTCACAATTGTCCAGTTCCCCAATGAGCCATGCCAGACAGGTGACGGAGTAAATGGGACATGCTACCATCATCTGCAGTGCAGGAGTCTTGGAGGAGTGGCTGGTGGATCATGTGCACAAGGATATGGTGTATGCTGTTACTTCGAGAAGTCATGTGGAGAAGTGACACGCCAAAACTGCAGTTACTTTGTGAACCCTGGGTTTCCATCACCTGTAACTAACATGCTTGCCTGCATTCTTACTATTGAGAAGGCTCATTCAGATGTCTCACAGATACGTCTCGACTTCTTCACGTTCGAGTTGCTCGGCCCAACAAATGGAACTTGCGTAGATGACCAGTTCATTGTGACGGGGCAGAACACCAACAGCATCGCACCTATCATCTGTGGCATCAACACGGGGCAACACATTTACATGGATGTGGGTGGTACTACTGGACCAATCCAACTGAATATGTTGACAATGGGAGGCAACCTTCCCCGGAGCTTCAGGATAAAAGTGACACAGATCAAGAAAGGAAGTCCTCTTGAAGCCCCCCAAAACTGTTTCCAGTACCACACAGGAATTAAAGGTTCAATTGAGTCCTTCAATTACCAGATGTTGGGAGGAAGCAATCAGGCTGTCAGATCTGGTTATATGTACAACCTGAACTATGCAATTTGCATTCACAAGGAACCTGGCTACTGCAGTGTAACCTACACAAATACAGCTCCAGATGGGGCAGCATATCCTTTCGAGCTCAGCAACGTCGATCAAGATGGACAGCCACTTATCTCGCCAGGTCAAGCGGGGGCAGAGGTGTACAACTGTCCTGATGATTATATTGTAATTAATGGGATGCGGTTATGTGGTGAGAGGCTAAATGATGCATCAGTGCAAATTGACTTCACAAGGAATTACCCAGTGATTGTCGCAACAAGCTCAGAAACCACAAGCCCTCAGCCACACTCCAGGCCTGCAAGTCAAACCACAGAGTCATGTTTGGTGGAGTTGCGGCCCACTGGATCACGCTCTACCACACCACGGAGAAGCCTGAACGAGAGTAGTAATGAGACCCTCCGGCAGTACCCTGCTGGTGCCAGTCAGGAGCTGCCGGGCTCTGCTACCCGAGCCATCACACCCAATACAAGCCCAAACCCCATGCGCCGATTCTCCAGGACAGGAATCTACCCCGTGCTGGGAGCAGGCCTTGCGATACGAGAAGCATTTGGTCCACGAATAACAATGCTAGACACCAATTATGAAAGAGCTCCAGAGTCTGATACTCCGTCTCCAGATGGAGAACAGTACAATGTCAGAAATGTCAGCACAGTCAAGGAGATTCCTACATTTGAAGATTCGATGGGTGGGCTAGCAGGGTCATTCTCCGCTGAGCAACATGGTGCTCTTCCAGACACAGAAACCCTATTATTCAGGGATGGAAAACGGCGCATTGACATGGTGCTGGTGTATGAAGAAGAGGACTATGGTGTAATGACATTAGCAGAGGTCACTAGGAGGGAGATGCGGAGGGTGTTTCAGGAGAATCTTGTAAAGGAAGGATTAGAACTGGAACTTGAGGAAAAGCATATGGCATTTGACCAAGAAAAGTTTTTTCTGAAAGTGCATGTTCCTTGGAAAGCCCTGACACGGTATGCTGAGGTCATGAACATGAAGATGCCAATCAAGTGTTTTGTCAGGACGAGTGACGGACCAAGAGCAGTATTCAAGGAAGTGGAGGGAGGCCTGCAAAATAAGAGGGGTGGCTTGCTGCCCTACAAGTTAATGAAGATCTTTGAGTATGATCACACTAGGATAGCCAAGGAGCCTTCATTCTACACAGCAACATACAGACAGGATAAAGAAGAGCAATTTATCATCAAAGATCGTGAAACATTCTTCACAGCTGCCCAAAGGAGTCAGGTGGTGTGGCAAATCATGATGAGGGCCAAATACGATGACAGTGAGAAGGTTGGCATCAGACGACTACTCAACAGTGGTACGTACCTTGCTGCTTTCCCCCTTCATGAAGGAAGCTACAGCAGGGATAGACGAAATGGCACCAACTTGGACAGACGGTTACTCTACACTGAATGGGCTCGTCCCAGCAAATGGTACAAGAAGCAGCCACTGTGGCTTGTCAAAAAGTACTTTGGTGAGAAGATAGGTCTCTATTTTGGCTGGCTTGGCTTCTATACAAAAATGCTCATCCCAGCATCTGTTGTTGGCCTATTATGCTTCTTCTATGGTCTCCTGTCCATGAACTCCAGTGACAATATTCCAAGTATGGAGATATGTGATCCTAGCGTTGGTGGAAATATCACAATGTGTCCCCTGTGCGACAAAGTGTGTGACTACCAAAAGCTCAACTCTTCTTGTGTCTTCGCCCAGATTACGTACCTGTTTGACAACCCTGCAACTGTCTTCTTTGCCATATTCATGTCCTTTTGGGCAACAATGTTTCTGGAGCTGTGGAAAAGACAGCAAGCAGTTATCGTGTGGGAGTGGGACTTACAAAATGTTGAAGATGATGAGGAACCTCGACCTGAGTTTGAAACATCAGTAAAAACTTTTCGCACCAATCCTGTTACGATGGAGAAAGAACCATATCTTCCTACATGGAGCAAAGCATGGAGGTTTCTGGCAACCAGTTCAGCTGTCTTGTTCATGGTGTTCGTTGTTCTGGGAGCTGTTCTGGGGACAATAATATATCGCATATCTGTGGTGACCGTCATCTATGGCAGTGGAGAGCAATTCCTGAAAACGCATGCTAAGATCTTCACATCCATCACAGCTGCTGTCATCAACTTGGTGCTCATCATGATTCTCACAAAGTTATACCAGCGACTGGCCCTGTGGCTCACTAACTTGGAAAACCCACGGACACAAACAGAATATGAGGATAGCTATACATTCAAGATATTTGTTTTCCAATTTGTAAATTTCTACTCTTCACTCATTTACATTGCATTCTTTAAGGGCAGATTTTTTGTTCATCCTGGAGATGCAAGTGCTAGAAATTCAGCATTCACAAGGCTCAAGATAGATGTTTGTGATCCTGCTGGGTGTCTATCAGAACTGTGCATACAGCTGTCCATCATAATGGTTGGAAAGCAGCTGCTTAATAACTTCCTGGAGATTCTCTATCCGAAAATGTACAACTGGTGGAGCAAACGTGTTCATCGTTCCAACACCAAGAACCTTGAGCGAAAGTACACACGTTGGGAGGAAGACTTTCAACTCCAAGACCCAGGAAGACTTGCACTCTTTGAAGAGTATCTTGAAATGGTTCTTCAATATGGCTTTGTTACCCTCTTTGTTGCTGCTTTTCCACTAGCACCATTATTCGCACTTCTAAACAACATTGGAGAGATACGATTAGACGCATATAAAATGGTGACACAAGCTCGGAGGCCTCTCGCTGAGAGGGTTCAGGACATTGGTGCGTGGTACGGAATACTACAAGGTGTTACCTATGCTTCAGTAGTATCAAATGCATTTGTTATTGCATACACCAGCGATTTCATCCCTCGAATGGTATACAAATATGTGTACTCTCCCACAGAGAACCTAGTAGGGTACATTGACTCATCACTGTCAGAATTCAATACATCTGACTACAGACAAGACATGGTAGCAGATACGGATGCAGAGGATCCCTCAACATGCCAGTACAGAGGTTATCGCAACCCTCCAAACCATGAAAAGAAATACGACTTGTCTCCACAGTACTGGCATGTGTTTGCTGCACGTCTCGCTTTTGTTGTAGTGTTTGAGCACATCGTTTTTGCGCTC
>BGER005886_PA
ATGCGCAGGGTTTCGAGGACAGGAATCCATCCCATGTTGGGGGCTGGGCTTGCCATTCGTGAAGCTTTCGGTCCACGAGTAACGATGCTAAATCCCAGCTATGAAAGAGAGCCTGAAACTGATTCTGCGATTTCTTTTCAAGAAGGCAACACAAATTTAAAAGACACTATTAACCTCGAAGACTCTTTGGGGGGTCTTCCAGGAGTGTTTTCCGTTGAGGAGCAAGGAGCACTTCCAAACACAGAGACGCTGTTGTTCAGGGATGGAAAGCGGCGAATAGACATGGTTCTGGTTTACGAAGAAGAAGACTATGGTGTCATGACGTTAGCAGAGGTCACCAGAAGAGAAATGAGGAGAGTGTTTCAAGAAAATCTTGTGAAAGAAGGCCTGGAACTCGAATTGGAGGAAAAGGATATGGCGTTTGACCAAGAAAAATATTTTTTGAAAGTACATGTTCCTTGGAAAGCACTGACTCGGTATGCGGAAGTTATGAACATGAAGATGCCAATCAAGGAAGTGGAAGAAGATTTTCCACGCAAAAGTGGAAGTATCTTGCCACAGAAGTTCATGCAGATTTTTGAATACGACCACAAACGGATAGCGAGGGAACCATCGTTTTATACAGCAACTTATCGGCAGGATAAAGAAGAGCAGTTTATTATAAAAGACCGTGAAACGTTCTTCACAGCAACTCAAAGGAGTCAAGTAGTGTGGCAAATCATGATGAGGGCAAAATACGACGACAGCGAAAAGGTCGGAATAAGAAGGTTACTAAATAACGGCACATATCTGGCTGCGTTTCCTTTACACGAAGGAAGCTATAATATTGATAGTCCTACTGGAGTCAACTTGGACAGGCGGCTACTGTACACAGAGTGGGCTCGACCAAGCAAATGGTACAAAAAACAGCCTTTATGGCTTATCAAGAAGTATTTTGGTGAAAAGATCGGCCTTTACTTTGCATGGCTTGGGTTCTACACGAAAATGCTCATTCCTGCATCGATAGAGATCTGTGACGACAGCATAGGTGGAAACATCACAATGTGCCCCCTCTGCGACAAAGTCTGTGATTATCAGCTGCTTCAAACATCGTGCCTGTTTGCAAAGATCACCTACTTGTTCGATAATCCTGCAACATTGTGGAAGAGAAGACAGGCAGTGATAGTTTGGGAGTGGGACTTGCAACACGTTGAAGAAGACGAGGAACCGAGGCCGGAGTTTGAGACATCCGTCAAAACTTTCAGAATCAACCCAGTCACGATGGAAAAAGAACCTTATCTTCCGACATGGAGCAAAGCTTGGAGGTTTCTAGCAACCACTTCGGCTGTCATGTTCATGGCAGTTGTGGTCATGGGTGCTGTTCTAGGGACCATAATCTATCGGGTGTCAGTAGTGACAGTTATTCATGGCAGTAGGGAGCAATTTCTCAAGAAGCACGCCAAGATCTTCACGTCCATAACAGCGGCCATCATTAACTTGGTGCTCATTATGATACTTACAAAGATTTATCAAAGACTGGCATTGTGGCTGACAAACTTGGAGAATCCACGAACACAGACGGAATACGAAGACAGTTATACGTTCAAGATATTTGTATTCCAGTTTGTGAATTTCTATTCTTCGCTTATATATATTGCGTTCTTTAAGATTGCTAACAAATATTTGCTTGGGCGCATGATTAAAACATTGAGTGTACATTGCATTGTCATGGTTGAAAATCAACAAATTATTTTCTCAAAATTTCAGCAAACTATACAACTGTATGGTTTTGTAACACTGTTTGTAGCTGCATTTCCACTTGCTCCATTGTTTGCCCTTATTAACAATGTTGGAGAGATACGACTGGATGCTTATAAGATGGTGACTCAGGCTCGGCGTCCTCTAGCTGAAAGGGTGCAGGACATTGGTGCATGGTATGGAGTTCTGCAAGGTGTCACCTATGCGGCAGTGGTGTCGAATTTCAAAACATCGGACTATGGAAAGGACATGGGTGCAGATCCCACTGAAAACGATCCAACAACTTGCCAATACAGGGGATATCGAAATGGTCCGAATCACACGGAAAAGTATGATTTATCTCCTCAGTATTGGCACGTGTTTGCAGCACGTCTTGCCTTTGTTGTAGTGTTTGAGCATATTGTTTTTGCACTGACTGGAGTAATGGCGTATGCGATACCGGACGTTCCATCCGAAGTACGAACCCAAATCCAGAGAGAAAAGCTTCTGGAGAAAGAGGCTAAGTACGAACATGGCATGCAAGGAAACCTCAACGATAATTATGGAGAACTGCTGCTTCAACAGAGGGAAAGGAGCATAGCTGCCGCGGCTGGAGCGGCGAGAAAAAATGTTAAATTAGTTGACATCTTTAATAATATCATAATTGCATTGTATTGTCTTATTGAAGGGACATTTGTTGAATCGAGAGATCGCTGCAATAAACATGCTCTGTATCCTGCATTTGAACTCACTTTGGAAGACAAGAAGAGTTTGTGGCCCGTTGTGGTCATGGAAAATCCAGGGCTGATCTACAGTGCAGTGCCATTGCTATCTCAAGAACTGTATGCACAGACATCCAAAGATGACATTTCACTAGCTGACCAACCTGCATGGAACCCAGTACCAAATAAAGTCAAATCACAAATCACTGTCCATATCAAAGAAGAAGTTAGATGCATCCAGGTGAATAACAGCCTGGTGACCTTGAATGTTCAGCTCCAACTACAAATGGGTGTCAAGAATCAGTTCCAACAGCTCGAAGTCCACATTCCTTTCGCCGGACTTCAAATGAGCAGCAACAAACCCAGTCCCTCCGTAGGATCTGTCTCGGTGCAGACTGGTAACATCCTTGTTTGGAATGTAGGGAACAAGTTTCCTGCTAAGTCCCTCAATGCGACCCTCAATGCCGTATGCAAGCTAAAGAGACCTTGCAGAAAGGAAGATGGTCAGAATGCAGAAGAAACGGAAAACATTGGATGGGAGCAGTACATCAATTGCTGTGCACTGGTGCTGTTCAAAATGTCAGATTATACATTCAGTGGCACAAAGGTTGATCCACAATCTATAACAGTTTCAACAGCTTCTAAAGTTCGCTGTTTACTTCTTCAGGCTCTAGGATCAGCAGATTACATCAACCGAGCTGAATTTTGCATTGATTTTCAGAACAGGTTGGAAGACAATAATGACAATTTTGCAGCCTGGTTAGTTTTCAGTGACGAATACATCTTCCACTTAAATGGTGAAGTTGTTAACCGCCACAATGTTAGAGTATGGGAAGAATTGGAATATCACATTGATGTCTGCCGCGTGACCCGAGGTGGTCACATTGAACATCTATAA
>EDAN012417_PA_E.danica
ATGACGTTCGTGGTAAAGGACCGCGAAGTGGAGTTTACTTCAGCGCAGCGCAGTCAAGTGGCATGGCAGATTCTGCTGCGATGTCGCTACGACGACTATGATAAGGACAAGGTTGGGATTAGACGACTACTCAGTAATCAAACATATTTGGCTGCCTTTCCATTACACGAAGGACCTTACGACACAGATTCGCCCGGGGAAATGCTGGACAGACGGCGTCTGTACTTGGAGTGGGCTCGCGCCGGTACCTGGTACCGTAGACAACCTCTGTGGCTGGTACGTAAATACTTTGGTGACAAGATCGGCCTGTACTTCGCGTGGCTTGGATTTTATACTGAAATGTTGGTGCCCGCTTCTGTGGTGGGTCTCTTGTGTTTCCTCTACGGCTGCTTATCCTTGGGATCCACAGATAACGTGCCGAGCCGAGAAATATGCGACATCACCTTGGCAGGCAATTTAACACTGTGTCCGTTATGCGACAAGGCGTGTGACTACCAAAAACTCAAGGAATCGTGTTTCTTCGCACAACTCACCTATTTTTTCGACAATCCAGCCACCGTCTTCTTCGCTATTTTCATGTCGTTCTGGGCGACGAGTTTCCTGGAGCTGTGGAAGCGGCAGCAAGCCGTGATCGCGTGGGAGTGGGACTTGCAACACGTCGAGGACGAGCAAGACCCCAGGCCCGAGTTCGAGGCGTCAGTCAAGACTTTCCGCACGAACCCCGTGACTGGACGACGAGAACCTTTCCTGCCTGCCTGGAGCAAAGCTGTCCGCATGCTGGCCACGGGCTCAATGGTCTTATTCATGGCAAAAATTGACTGCGTTTTAATTGGTCGACATTTTTTATGCTTTGTATTGAGATTCCAAATGATACAGGTATGTGTGGTGCTGTGCGCTGTTCTGGGGACGATCATCTACCGAATCTCCGTGGTCTCGGTCATGTATGGCAGTGGGGGCAACTTTCTGAAACGTCACGCGAAAATCGTCACCTCGATGTCGGCCGCCATGATCAACCTCGTGATCATCATGGTTCTCACCAAGTTCTACCACCGGCTGGCACTGTGGCTAACCAACTTAGAAAACCCAAGAACTCAGACAGAATACGAGGACAATTTCACCTTCAAGATTTTCGTATTTGAGTTCATGAATTTCTATTCGTCTCTCATCTACATCGCTTTTTTCAAGGGACGTTTCTTCGTGCATCCTGGTGACGCCGACGCGCGCCGCTCCGAGTTTTTGCGGCTGAAGGGCGATGTTTGTGACCCGGCGGGCTGTCTCAGCGAACTGTGCATCCAACTGGCCATCATCATGATCGGCAAGCAAGGACTCAACAATTTCGTCGAGCTTCTCCTGCCTAAGCTGGAGAATTGGTACCGCAAGCGAACTCATCGCTCTCAGACGCATGACAAGGCTCGCAGTTTGACGCGTTGGGAAGTCGATTACCAGCTGCAGGACCCGGGACGTTTGGCACTGTTCCAAGAGTACCTCGAAATGGGTGAGCTGTTGCCACATCCATAG
>XP_026283309.1_F.occidentalis
ATGGGCACAAGTACTACAGGCACTATGAGTACTAACGGCACTACAAACACACAGCTCGACCTGGCCGAGGCCGTGGCGAGCGGCCTCCAGGCCGATGGCCACGTCCACCACCCCCAGGGGTCGCCGACCACCCCGACCAACTCTCCGAGTGAGGAGCGGAGGCGGCTGCTGCAAGGGGACGTGCAGCGCTCTCTCTCGCACAGCAGCGAGCGTCCGCCCAGCTCCACCAGCACCACCCGGGCTGACGAGCAGGAGCTGTACGACGAGTACAACGCCCGTCTGCCGTTCATCGTCGAGCAAGGCGCCACCCCGGAGACGGGCGATGCCGCGAGCCGCCCGGACACGCCGCTGCCCTACAGCACGGTGGCCAGGCCGAGCAGCCTGGGGCTGCCGCTGCTACCCAGCCTGCCGCCGCCCACCTCACTGGTGTGCCTCAGGACGCCCAAGACCCGCAGCGCCAGCGTGCACCCCACCGGCAACGGCCCCTGGGAGTACTCGTCGCCCACCCCCTTCGGCCAGCGGTTGTCCGTGTCGGACCACGCGAGCTTCGAGTCGAGCATCCTGCCGGGGACGCCGCTGCCGGGCATCGCGGAGGAGACCAAGAACAAGAAGAATGCCGTGCTCGTGGCCGCCCAGGCTGCAGCCACGGTGGCGGCGCCCGCCACGGCCTCGGCCCTCGCCAAAGCCACCCTGGCCGAGCTCAAGCACTACCACTTCGGCTCGCTGGAGAAGGAGACGGCCGGGCTGCCCGTGGCCTCGGACCCCGACCTCGGCAAGTCGCAGTCGCAGGCTGACCACAACACGCTGCTGTTCCGGGACGGGCGCAGGCGCATCGACATGGTGGTCGTGTGGGAGGTGGACACGTCGGGGGTGCCCACCGAGGCCGAGGCGCTGCGGGGCGAGCGGCGGCAGCGCTTCCAGGCCGCGCTCGAGGCCGAGGGGCTGCAGCTCGAGTTCGAAGGGCCTCAGACCTCCTTCGACGAGAAGTCCATGTTCATGAAGGTGCATGCGCCGTGGAAGGTGATAACGAGGTACGCTGAGGCCATGAATATGAAGATGCCAATTAAGAGGTTCCTGTCGATCTCCGTGAAGGCCTGGGAGGGCGAGGAGCTGCCTACGGTGGACAAGCTCACGCCCATGACCGTCATCAACGAGCTGTTCGAGCTGGACCACCGGAAGATCGCGCAAGAGCCGTCCTTCTACAAGTCCACTCACAGCTCCGACAGAGAAGAGCAGTTTGTCGTCAAAGACAGAGAAACATATTACACATCGGCCCAACGAAGCACTATCGTCTGGGAACTGATGATTCGTGCCAAAGCCCCCGACGGCGAAAGACTTGGGATTCGGTACCTGTTAAGCAATAGCACGTACCTTTCAGCCTTCCCGCTCCACGAAGGCCGTTACGACGCGGACGGACCCAACGGGTTCACATTCGACAGACGGCTGCTGTACCTGGAGTGGGGCCGCGCGGCGCGCTGCCTCAAGAAGCAGCCCCTGTGGCTGGTGCGCAAGTACTTCGGCGACAAGATCGCCATGTACTTCGCGTGGCTGGGCTTCTACACCAAGGCCCTCATCCTGCCGTCCGCGGTCGGCCTGTTCTGCTTCTTCTACGGCCTCCTGACCATGGACTCGGCCGACAACATCCCCAGTAAAGAGATCTGCGACCCGCTGGGCCCCGGGAACATCACGTTGTGCCCGCTGTGCGACAAGGCCTGCCGCTACCAGCAGCTCAAAGAGTCGTGCCTGTTCTCCAAGATGACGTACCTGTTCGACAACCCGTCCACTGTCTTCTTCGCCATCTTCATGTCCTTTTGGGCCACCATGTTCCTGGAGATGTGGAAGCGGCGCGCGGCCGTGATCCGCTGGGAGTGGGACCTGCAGTACGTGGAGCAGGACGAGGAGCCCCGGCCCGAGTTCGAGGCCAACGTCAACACGTACAGGATGAACCCGGTGACGCGGCAGCGCGAACCCTACCTCACGTCCTGGAACCGCTGCCTCAGGTTCACGGCCACCGGCTCGGCAGTCATGTTCATGGTGGTGGTGGTCTGCTGCGCTGTGCTAGGCACCATCATCTACCGCATTTCCCTGGTAACCGTCTTCCACAGCGGAGGGGGTAACTTTCTCAAGAAGCACGCCAAGATCTTCACGTCCATCACGGCCGCCTGCATCAACTTGATCATCATCCTGATCCTCACCAGATTCTACCACCAGCTGGCGTTGTGGCTGACCAACCTCGAAAACCCGCGCACCCAAACTGAATACGAGGACAATTTCACGTTTAAAATATTTGTGTTTGAATTTATGAACTTCTACTCTTCTCTCATTTACATCGCCTTCTTTAAGGGCCGATTCTTCATGCACCCGGGCGACGAGACGACGCGGAGCAACGAGTTCCTCAAGCTGAAGGGCGACGTCTGCGACCCGGCGGGCTGCCTGTGGGAGCTGTGCATCCAGCTCGCCATCATCATGGTGGGGAAGCAGTGCCTCAACAACTTCGTCGAAGTCTTGTATCCCAAGTTCTGGAACTTGTACTACAACCTGTACCACAAGAGCCACACCAAGAAGGACCTGAACCGCGGGCTCACGCGCTGGGAGGAGGACTACCAGCTGCAGGACCCCGGCAGGCTGGCGCTGTTCTACGAGTACCTGGAGATGGTGCTCCAGTACGGCTTCGTGACGCTGTTCGTGGCCGCCTTCCCGCTCGCGCCCGTCTTCGCGCTGCTCAACAACATCGCCGAGATCCGCCTGGACGCGTACAAGATGGTGACGCAGGCGCGCCGGCCGCTGGCCGAGCGCGTCGAGGACATCGGCGCCTGGTTCGGCATCCTGCAGACCATCACGTACATCTCGGTCGTGTCCAACGCCTTCGTCATCGCCTACACGAGCGACTTCATCCCCCGCATGGTGTACAAGTACAAGTACTCGCCCACGGACGACCTCACGGGCTACATCGACGCCTCGCTGTCCGTGTTCAACACGTCGCACTACACGGCGGACATGGGCTCGGACGTGGACGACCCGGACCCCGACGTGTGCCAGTACCGCGGCTACCGCAACGGGCCCGACCACCCCTCGGACCCGTACGGACTGTCGCCCCAGTATTGGCACGTGTTCGCCGCCAGGCTGGCCTTCGTCGTCGTGTTCGAGCACATCGTGTTCCTGACGACGGCCGTCGTCTCCTACATCATCCCGGACGTGCCGACCGAGGTGCGCACGCAGATCCAGCGCGAGCGGCTGCTGACCAAGGAGGCCAAGTTCGAGCACGGCCTGCACCGGGGCAAGAGCGTGGACGAGTACGACGAGCTGCTGTACGCGCTGCGGGAGCGCGACCGCGGCAACAACTCGCGCTTCGGAGACATCCTGCGGCGCGGCTCCTGGGGGCGGCGCCTGTCCAGGCAGTCCGACGGCACGGGCACGGCGGGCGACTCGCACCCGGACGTGCACCGCCTCACCACCCGCAGCTCCTCCACGGCGACGCAGCTCAACCTGCTCGGCGCGGTCGGCGCCAGCGCCTCGCCGGTCTCCGTCCGGGACTCGATCGTGCGCGGCCTGCGGCGCGCGTACCGCTCCGTGACGGACTGCGAGTGCGAGAACCAGCCCGGCGAGGACAAGAAGCACCCCTGA
>XP_039298886.1_N.lugens
ATGTGCATGTTAGGAGCTTGCAATGTTGGAAGTGAGTTCATGAAGAACTCTGTTAAATCAACAAACAACGACAAACTCAAATGTTCATCTATCAATGTTCGAGAAGACAACATTAGTAAAAATGGCACTGAATGTGAGGAAGCGTGGCTCAGAGATGTGCAGAGAAAATTGGCAAAATATCAAGATAGCAATAGCGCGATTCCCGTATCCACGACTGAAGGCATGAAGAGAAAACTTGTCAACAGAACTAGCTCTGGGAAAGGCTCTCAAGATGCCGATTCATTATCTGAGGGAACTGGAATTGAGCTGACAGCCACATCCAGCCAGCAGACATTTGAAGAAAGTCTACCAACTGAAGACGAGTTTACCCCTGAAGATATGACCAATATGGAACGACATCGAGTGGCCGCAATGCCCACTAATCTGCCAGATGTGGATCACACTCAACCCGCTAACACAAAAGGACGGAGAATGTTGAATTGGAATTCGTCGTACTTCCATAATATACCAGGCACGCCCTTGCCTGACAGTCAACCAACTGATTCAAGCATTCCTATAAGTGAAAGCGAAGAAGATGAAGTGGAAGATACAACGGGGGGTCTTGCAACTATAATCAACTGTGAAGGTGCAAAGATACCTGATAAAGATAACCTATTCTTCCGAGATGGCAGGAGACGGATAGACTTGCTTCTTGTTTACGAGGAGGAGGACATAGAGGAGGTTGGGGTGTTATCAGAACAGGAAACTGTTTTTCAAGAGACAAGAAGACAGTTCCACAAGAGTCTAGAAAAAGAGGGTTTGGAACTCGAGCTTGAAGGAAAGCAGAATTCTTTCGATCAGAAAACATATTTTCTCAAGATTCATGTACCTTGGAAAGTGATGAGGCGAATGGCGGAAGCAGTCAATTTGAAAATGCCTACCAAGAGGTTTGTGTCAGTATCAGTCAAAGCATGGGATGCTCAAGTTTCGGATGAGAAATCGCAAGAGCCACCTAAAATTAGCTTCCCACTGCAGAGCGTGTTCGAGTTGGATCCCAAAGTCATAGCCAGGGAGCCATCCTTCCTCGAGGCTACTCACAGTGATACCCACGAGGATCAGTTTGTTATAAAAGATAGAGAAAACTATTATACATCAGCACAACGAAGTCAAATCGTGTGGCAAATTCTTCTTCGAGCGAAATATGACGATGATCAAAAAGCAGGGATCAGAAAACTTTTGAATAATGGCACATACATCACCGCTTTTCCCCTGCATGAGGGCAGCTATAACCGAGACTCCCCAAATGGAATCGTCTACGATAGAAAATTGCTGTACTTGGAATGGGCCCGCCCAGGCAGATGGTACAAACGACAACCCTTGTGGTTGGTCAGAAAATATTTCGGGGACAAAATAGCGCTTTACTTCGCCTGGTTGGGTTTCTATACAGAAATGCTTATACCTCCATCTATTGTTGGATTACTCTGCTTCCTCTATGGCTTATTCTCTATGGACTCAAAAGACAATATTCCTAGCAAAGAGATATGTGACATGAGTGTAGCTGGGAACATAACTCTGTGTCCACTCTGTGATAAGGTATGCAACTATCAGAAATTAGGCGATTCTTGTGTTTTCGCCAAGGTCACATATTTATTCGATAATCGAGCTACTGTCTTTTTCGCTATCTTCATGTCCTTCTGGGCCACAATGTTCCTGGAACTGTGGAAGAGGAAGCAGGCAGTCATAGCTTGGGAATGGGACTTACAAAATGTGGAAGAAGATGAAGAACCACGTCCTGAATATGAAGCATCTGTGAAAACTTTCAGAACGAATCCAGTGACCAGGCAGAAAGAACCCTACATTCCCACATGGAACAAAGCTCTTAGAATATTCGTCACAGGGTCAACGGTTACATTTATGATTTTGATTGTTTTAAGCGCAGTAGTGGGCACTATCATTTACAGAATCTCCGTGGTGACAGTAATCTATGAAGGGGGCAACAAATTTGTTAAACGGCATGCTAAAATATTCACAACGATAACAGCTGCCCTTATCAACTTGGTGATTATAATGATTCTGACCAAGATTTATCATCACCTAGCATTGTGGCTGACGACGAAAGAGAATCCTAGAACACAGACCGAATATGAAGATAGTTATACTTTCAAGATATTTGTCTTTGAGTTTATGAACTACTATTCTTCTCTTATCTACATCGCATTTTTTAAGGGAAGATTCTTCAGCTACCCTGGTGATACGGTCGCAAGAAAAAGCAAGTTATTGCGGCTGAAAACGGACGTATGTGATCCAGCTGGATGCTTATCAGAACTCTGCATACAGCTTGCCATAATTATGATAGGAAAGCAATGTTTCAACAACTTCCTTGAGCTCGCTTATCCGGCAATTTATAATTGGTTGAGATACAGAACACAGAGGAGCAGAACGAAAGATATTACACGAGAATATACGAGATGGGAAGAAGACTATCAACTGCAGGATCCAGGCCGTTTGGCTCTATTTGAAGAATACCTTGAAATGGTGATCCAATACGGTTTTGTAACTTTGTTCGTGGCTGCATTTCCACTGGCTCCCCTGTTTGCACTGCTCAATAACATTGGAGAGATCCGATTGGACGCTTACAAATACGTGGCCCAATCACGGAGGCCGTTAGCTGAGCGGGTAGAGGACATTGGAGCCTGGTATGGAGTTCTTCAAGCGGTCACTTACTGCGCTGTTGTATCTAATGCATTCGTTATCGCTTACACCAGTGATTACATACCTAGAATGGTCTACACTGTAGTATATTCCAAAACACACGATCTAACTGGGTATATTGACTACTCTTTATCAGTTTTCAACACAACTCACTACACAGAAGAAATGAGAATAGACAGAAAATTATCGGATAAGGAGCCAGATACATGTCAATATAGAGGGTACAGGAACGGACCCGATCATATAAAAGATCCATATGGACTATCTCCAGAGTACTGGCATGTTTTTGCTGCAAGGCTTGCTTTCGTTGTTGTTTTTGAGCATTTAGTGTTTGCACTGACTGGAATCTTGGCCTACGTCATTCCTGACGTACCAGCCCAGGTCCGGACCCAAATAAAGAGAGAGAGACTGTTGGCCAAAGAAATGAGATACCAGCGCGGTATAAAAGGGGATGATCTGGATGATCTCATTCATACTCCCAGCAAAGTGAAAGATGTCATCAGGCGAACCTCTCTAGATAGAAGACTCAGCCGAAATAGTTTTGGCAAAAGATAG
>XP_024219165.1_H.halys
ATGTCTGGGCTATCGCACGGAGGAGGTTCTGTCCCAGCTATAGTCGTTAGTTTTTGGGATGGAGGTAACTTGAAGATGGACAATAATCAACGCAGAAGTTCATCGGCTAGCATCAAGAGGAACCGAGTGAACACAGTCTGCCAAGATTATTTGAATAATAAAGAGAGGAGCGTGGTGGTCTGGTACGGAGTAGAGGCAGAGAAGACTTGGAGGCGGACACCGAGCCCCGAGCTCAGCGACGAGGATGGAATGGCTCCCGTCCGAGAACTCCGCCTGTCCAGGGGCTCCATCCACCCGGGCGGGGCCACCCCTCACATCAAGGATGCCTTCGGACCTAGGACACAAAATACCAGCCGCGAATGGGCTGGTACTCCAATACCAGACACAGTGTCCATACCCGAGTTCAAATCCTTCGATCAATCAGATGACACCGTACCAGAGGACGCATCCGGTGGAATTCCTCCGCTAGAAAAAAATACTGACAGAGACAGTTTGTTTTTTCGAGATGGAAAGAGAAGGATAGATCTCATCATTGTTTATGAAGAGGATGACATTGATCTGGGTGTGCTCTCGGAGATCGAAACTATAAGGATGGAAACGAGGAGGCAATTCCTAAAAAATCTAGAAAAAGAAGGACTTGAATTGGAACTTGAAGGCAAACAAGCATCATATGATCAGAAGACATATTTCCTGAAGATACATGCTCCATGGAAAGTTTTAACACGTTATGCGGAAGTTATGAATATGAAAATGCCTATCAAGAGGTTTCTTTCAATATCGGTGAAAGCTTGGGAAGGTGAAGAAAAAGTAGCTCCAGAACCTGAACCTTATACATTCCCATTGGCAAAACTTTTTGAACTGGATCCAAAGGTTATAGCCGAAGAACCATCTTTTTATACAGCAACTTTCAGCAAAGATAGAGAGGAACAATTTGTCGTGAAAGATAGAGAATCATTCTTCACATCAGCACAAAGATCTCAGATTGCGTGGCAGATCTTGCTCAGGACAAAATATGATGAAGACAAAAAGATGGGGATTCGGCGATTACTTACCAATGGAACCTACTTATCAGTTTTTCCTCTACATGAAGGGAGTTATGAGCGTGATGCTGCAGATGGTGTAGTATTCGACAGAAGACTATTATACCTCGAATGGGCTCGAATAGGAAGGTGGTACAAGAAACAACCGCTTTGGCTGGTTCGAAAATATTTTGGTGATAAAATTGCATTGTACTTTGCATGGCTAGGTTTTTACACAGAGATGCTGATAGCACCAGCTATTGTTGGACTACTGTGTTTTCTATATGGTCTGTCATCAATGGAATCTGACGACAACATACCTAGCAAAGAAATTTGTGATGGAAATGGACCAGGGAATATAACCTTATGCCCGCTGTGTGACAAAGTTTGCGAATACCAAAAATTATCTGTTTCCTGCCTATTTTCAAGAATTACTTACTTGTTTGATAATCCTGCAACAGTATTTTTTGCAATATTCATGTCTTTTTGGGCAACAACATTTCTCGAACTCTGGAAAAGAAGGCAGGCTGTTATAGCTTGGGAATGGGATCTTCAATACACAGAGGAGGATGAAGAACCGAGACCAGAGTTTGAACAAACCGTAAACACATTCAGAATGAACCCGGTGACAAGGCGTAAAGAACCATACATGCCCCCTATGCAGAAAGCATGGAAATTCGTAATTACAATATCCACAGTATTTTTTATGATCTTAGTAGTATGTGCAGCAGTATTAGGAACTATTGTTTATAGATTATCTGTTGTCACGGTGATCTATGAAGGTGGTAATTCATTTGTCAAACGACATGCAAAGATTTTCACATCAATTACAGGAGCGTTGATCAATCTTATAATAATTATGATTCTCACAAGGTTTTATCATTTCCTGGCGGTATGGCTGACAAATCAAGAAAACCCAAGAACGCAAACAGAATATGAGGATTCATACACATTTAAAATATATTTCTTTGAATTCATGAACTATTACTCATCTCTTATATACATTGCTTTTTTTAAGGGAAGATTCTACAGTTATCCAGGAGATCGAGAATTTAGGAATTCCGAATTCACTAGAATTAAAGGAGATGTATGCGATCCTGCAGGTTGTCTGTTTGAATTATGTATACAACTTGCCATAATTATGGTCGGGAAGCAATTTTTTAATAATTTTCTCGAATTGGCCTATCCAGCAATGATTAACTGGTGGAGAAGAAGGGCGCACAAATCAGTGACAAAAGATCGTACCAGGGCCTACACCCGATGGGAAGAAGATTATCAACTTCAAGACCCAGGACGCCTAGCTCTGTTTGAGGAGTACCTTGAAATGGTCCTACAATATGGATTTGTGACTCTTTTCGTGGCGGCATTCCCATTAGCACCACTATTCGCATTGCTCAATAATATATGGGAAATTAGATTAGATGCTTTCAAAATGGTGGCACAGAGCAGAAGGCCATTGGCCGAAAGAGTCGAGGACATAGGTGCTTGGTATGGAATCTTACAAGGAGTAACATATTGTGCTGTAGTGTCTAATGCTTTTGTAATTGCGTACACAAGTGACTACATTCCAAGAATGGTGTATAAATTGGTCTATTCACCAACATATAATTTAGTTGGTTATATAGATTCCTCTCTTTCAGTTTTCAATACATCAGATTATACAGACAGCATGGGTGCTGACAGGAATAGACTCAAGGACCCACCTCCAGAGACCTGTCAGTATCGCGGCTACCGAAATGGCCCAGATGACGCGCATGATCCATATGGTCTCTCCCCTCAGTACTGGCATGTTTTTGCTGCGAGATTAGCATTTGTAGTAGTGTTTGAGCACATAGTTTTTGCTCTAACTGGAATAATGGCATACACCATACCTGATGTACCATCTGAGATTAAAACACAAATAAAGAGAGAAAGACTCTTAGCAAAAGAAGCCAAATATGAGCACGGAATAAAAAAATCAGAAGATGAAGATGAATACGATGAAATCCTTACAGCTCTTAGAGACTCGCACAATACTAGTAGGCTTAGCGATGTCATCAAAAGGGGGTCGAGAAGACAGAGTAGACAATCAGGTCCCGATGATCTGGATGAACAAACGCATAAAAAGACAATCAATACATCAACAGTTTGGGAGGTACCATAG
>XP_024081220.1_C.lectularius
ATGCCAGATACTATCTCACTACCGGATTACAAATCGTTCGACAGGTCGAATGAGACCATTCTCGAAGACTCCTCCGGAGGGATTCCTGAAGATGACAAAAATCCGGATCGAGAGAGTTTGTTCTTCAGAGATGGCAAGAGGAGGATCGACCTGGTCATCGTCTACGAAGAAGTAGATTTCGAAGTCGGCGTCCTGTCCGAGGTGGACACCCAGCGACTCGAAGCGAGAAGGCAATTCCAGAAAAACCTGGAAAAAGAAGGATTGGAATTAGAACTGGAGGGGAAACAAAGTTCGTTCGATCAAAAGACCTCCTTCCTGAAAGTCCACGTCCCCTGGAAAGTGCTGACACGTTACGCTGAAGTCATGAACCTCAAAATGCCCATAAAGAGCTTCAAGCGCCTTTTGCGCACAGATACCCCGGCTTCTGGCCAGTATTTAAGACGATCAAACAAACGCCCGAGGTTTCTCTCCATTTCCGTAAAAGCTTGGGAGGGCGAAGAGAAGGTCGCGGATGCGGAGCCCTACTCCTTCCCGTTGTCGAAGATCTTCGAACTGGACCCATCGAAGATCGCAGAAGAGCCGTCCTTCTACACGGCCACTTTCAGCCGAGACCGTGAAGAACAGTTTGTCGTCAAAGATAGAGAGACTTTCTTCACATCGGCCCAGAGATCGCAGATAGCCTGGCAAATACTCCTGAGGACGAAATACGACGAAGAACGAAAAGGTGGAATCAGGAGGCTCCTTAGTAACGGAACTTACATTTCAGTGTTTCCATTGCACGAAGGCGCTTATGAAAGAGATGCCATCAACAACCTCCAATTGGACAGAAGATTGTTATACTTGGAATGGGCCCGTCCTGGAAGGTGGTATAAGAAACAGCCCCTTTGGCTCGTCAGGAAGTATTTCGGCGACAAGATAGCACTGTACTTCGCCTGGCTCGGCTTCTACACCGAAATGCTCATCCCTCCAGCCATAGTCGGTCTTCTATGCTTTCTCTACGGCCTTTCATCCATGGATTCCACAGACAACATACCAAGTAAGGAGATCTGCGACGAGACGGGCCCTGGGAATATAACGCTGTGCCCTTTGTGCGACAAGGTCTGCAGGTACCAGAGGCTGGTCGACTCGTGCGTCTTTTCAAAGATCACCTATCTGTTCGACAACCCGGCGACAGTGTTCTTCGCGATTTTCATGTCTTTCTGGGCGACGACGTTTCTCGAGCTTTGGAAAAGAAAGCAGGCGGTGATCGCCTGGGAGTGGGACCTCCAGTACACGGAAGAAGATGAAGAACCCAGGCCGGAATTCGAATCTTCTGTCAACACGTACAGGACGAACCCAGTGACCAGGCAGAAGGAGCCGTACATGCCGCCCACCCAGAAAGCGTGGAGGATGGCCATCACAGCTTCTACGGTCTTTTTCATGATTTTAGTTGTGCTGAGCGCTGTCTTGGGTACGATCGTGTACCGGCTTTCAGTCGTGACTTACATATACGAAGGAGGCAACATGTTCGTGAAAAGGCACGCTAAAATCTTTACTTCCATTACTGGTGCATTGATCAATCTTATAATTATTATGATTCTGACAAGATGTTACCATGAAATTGCGATATGGCTCACCAACCAAGAAAACCCGAGAACGCAAATTGAATACGAAGATTCTTACACTTTTAAAATATACTTTTTTGAATTTATGAACTTCTACTCATCACTGATCTACATTGCTTTCTTCAAGGGACGGTTCTTCAGCTACCCCGGGGATCAGGATTCTAGATCTTCGGAATTTTCGAGGATAAAAGGCGACGTGTGTGACCCTGCGGGCTGTTTATTCGAGCTGTGCATCCAACTCGCCATTATAATGGTGGGGAAGCAGTTCTTCAACAATTTCCTAGAATTGGCCTACCCGGCAATTATAAACTGGTGGCGGAAAAGAAGTCACAGGTCGCAGACAAAAGACAGGACTCGAGCCTATACCAGGTGGGAAGAAGACTACCAACTGCAAGACCCTGGGAGGCTTGCCCTTTTCGAAGAATACTTAGAAATGGTGCTTCAATATGGATTTGTAACTTTATTTGTTGCTGCTTTCCCCCTTGCGCCTCTTTTTGCTTTGCTCAACAACATCTGGGAAATACGATTGGACGCATTTAAAATGGTCGCACAATCCAGACGCCCTTTGGCAGAAAGAGTAGAGGACATCGGAGCATGGTTTGGCATCCTTCAAGGCGTTACTTACTGTGCAGTTGTTTCAAATGCATTTGTTATCGCTTATACCAGTGATTACATACCAAGGATGGTGTACAAGCTGGTTTATTCAAAAACCAATGATTTGGTTGGATACATTGACTCTTCATTATCAGTTTTCAACACATCTGATTACGCTGATAATATGGGCGTGGACAAGGACAGAAATGATGATCTTGAGGCTGATATTTGCCAGTATAGAGGATACAGAAATGGGCCGGACCATCCTATTGAGCCTTACGGTTTATCTCCTCAATATTGGCATGTTTTTGCAGCCAGACTTGCCTTCGTTGTCGTATTCGAGCATATTGTCTTCGCTCTGACTGGGATTATGGCTTATGCAATTCCCGATGTGCCTTTGGAAATTCGCACGCAGATCCAGAGGGAGCGCCTTTTGCAGAAAGAAGCGAAGTATGAACACGGCACGAATGCGAAAGAAGAAGACGAGTATGACCAAATGCTTACAGCTTTAAGAGACACTCACAACACCAGCAGGCTTAGCGATGTGATCAAGCGTGGCTCGTGGGGCAGGAGGCTCAGCAAGCAATCGGACGACACGGACCAGACCTCCAGGCACAAAACGATCAACACATCGACTGTCTGGGAAGTCCCTTAA
>XP_002423909.1_P.humanus
ATGTCGGAATATCGAAATCATGATGATGATGATGATGATGATGGTGTCGTTAAAAAATTTAAATCCGCTCAAGATTTTAAAGAATATTTTTTGGATGGTTCGAAATTTGAAAAATGCAGTAAAAATGATTCTTCGGTTAACGATAATAAAAGACGAGCATCGATACCCGCGAATTTAAATAATTACAACATTCGAATTTACAATAGCAGACGATATTCGGAAATTGTGTTAGGACCGACGGTTAGAGTACAACGGGAACGTTTAAGTAAATCAGACACGAACAGTGCATCGAAAATAAATGGAGGTTTAAGTGATACATTAAATAAAAGAATTAAATCTAAAAATCAAATAACTCGCAGTCATAATATTAATAATGATGATAATAATGATGATTTTATCGTTGAAGAAGATAAAAACAATGAAGGAGAAGAAAATGGAAAACAAATATCAAAAAATTTTATTAATCATTTGGAAGAAACGGTCGAAGAAAGTGATGGTGGAATCGTGTACGAAAGTGATGATGATGAATTTGAAGAAAAATATGGAAAATTTAAAGGAACGGATGGGAAAAGGAAAAGTTGGGATAGAGATTCGAATGAAAGCGAGAAAAATATGACAAACGGATACGGAAATGAAAATAAAAACAAAACGAATTTGAAACGTGTTGGTGACGATTTGGAAAATGAAGAGACCGATGGAAAATTTTCATACGGTCGGAAAAATTCTACGGATACTTCATATAGAATTAATATAGACGTTAGATCTGATGCTTTTCAAAGAAGATGTAACGGGGAAATGACGTATGAAGAGAGGAAAAATCATAAGGAAAATATAGAAAACTGCCAAAATAATATAAAAACAGTAGTTTTATCATATTTTAATTTATCTCACACAAAATGGGATCTTGCCAACGTTAATGGGACCAGACATTGGGAAAAAAGATCATCGCGTGCTACAATTCACCCGATATCAAATTCCATATCCAGAGACGTTTTCGGACCAAAAATAAGTGCCATAAGTGATGAAGAAACGACTTCTTCCCCTCATTTTAACGATAAACACGACAACGTTTCTCGAATAAATGACATCGAATATGCTTCTGGGGGTCTTTTGAGTGGCGTTGATGAAGAATTACCTTCTTCTGCTCCCTACAGACCTCCAAAATCAGAAACGTTACTTTTTTCCGATGGTAAAAGAAGGATCGATATGGTTTTAGTTTACGAAGAAGAAGATTTAGGTGTCATGAGAGAATCCGAAGCATTGAAAAAAGAAAAAAGAAAAAGGTTTAAGGAAAATTTAGAAAGAGAAGGATTAGAATTCGAATTGGAAGACAAAAAGGTTTCTTTTGATGAAAAAACATACTTTTTAAAAATTCACGCACCCTGGCAAGTCATGACGAGATATGCTGAACTTATGAATATTAAAATGCCAATCAAAAGATTAATAACAATTTCAGTGAAATCTGAGAGAAATCAAGGGAAAAAAGAAGAAAATGATGACGGATCGATAAAAGCTTTTTTCAATAAACTTTTTGAATATGATCATACGAGAATACCTGATGAACCTTCATTTTACAAAGCGACATTTACAAGAAACGAAGAAGATCAATTTGTCGTTAAAGATAGAGAATCATTTTTCACGGGTGCTCAAAGAAGTCAAATCGTTTGGGAAATATTAATGAGAGCTAAATATGACGTCACCGAAAAGGTTGGCATTCGTAGACTTTTAAACGATCAAACTTATATTGCCGCGTATCCTCTTCACGAGGGCGCTTACGACGAAGATGGAGAAAACGGTTTTTTATACGATCGTCGTTTATTATATTTAGAATGGGCAAGACCTTCTAAATGGTTTAAAAAACAACCATTATGGTTGGTAAGAAAATATTTCGGTGATAAAATAGCACTATATTTTGCCTGGTTGGGTTTCTATACAAATATGCTTGCTCTACCTGCCATTGTTGGAGTTTTTTGTTTTCTATACGGTTTGGGAAGTTTGGAAAATAGCGATAACATTCCAGGAAATGAAATATGCGATTTGAAAGGAGCTGGAAATTTAACTCTTTGTCCAATGTGCGATAAAGCTTGCAGATATATTAAATTAGGTGATTCTTGCATGTATGCCAAAATGACTTATTTATTCGATAATCCATCGACCGTTTTTTTTGCTATATTTATGTCCTTTTGGGCAACAACTTATTTGGAAATGTGGAAAAGACAACAAAGCATTATAGTTTGGGAATGGGATCTTCAAAATATTGAAGACGATGAAGAACCACGTCCAGAATTTGAAACTTCTGTTAAAACGTTTAGAATAAATCCAGTTACGAGAGAAAGAGAACCTTACATGCCGTTATGGAATAAAGCATTAAGATTTTTAGCAACGAGTGCTACCGTTTTATGTATGATATTTGTGGTGATCGGTGCTGTTTTAGGAACGATAATTTATAGAATTAGTCTCGTTGCCGTTATTTACAGCGGCGGTGGTACACTTTTAAAAGATCATGCCAAAATATTTACTTCCATGACAGCGGCCTTAATTAATTTAATTATAATTATGATATTGACAAGATTTTATCATTCATTAGCAATATGGTTGACAAATATAGAAAATCCTAGAACACAAAGAGAATACGAAGATTCGTTTACGTTTAAAATATTCCTTTTCGAATTTGTTAATTTTTATTCATCTCTAATATACATAGCTTTTTTTAAAGGAAGATTTTTTATGCATCCTGGAGATACGGCAGCCAGAAGTTCAGAATTTTTAAAATTGAAAGGAGACGTTTGCGATCCAGCAGGTTGTTTAAGCGAACTTTGCATACAATTAGCTATTATAATGATTGGAAAACAATGTTTGAATAACGTCTTGGAATTATTATATCCAAAATTTTGGAATTGGTGGTATAGGAGAGTTCATAGCAGTCATACGAAAAAAGGTTTTACGAGAAAATTAACAAGATGGGAAGAAGATTATCAAATGCAAGATGCTGGACGTTTAGCACTTTTCGAAGAATATTTAGAAATGGTTTTACAATATGGATTCGTTACATTATTCGTTGCCGCTTTTCCACTCGCTCCACTTTTTGCATTTTTAAATAATATAGGAGAAATAAGATTAGATGCTTATAAAATGGTTACGCAATCGAGGAGGCCATTAGCTGAAAGAGTACAAAATATCGGTGCTTGGTATGGAATACTTAAAGGATTGACGTATACTGCTGTCGTATCGAACGCTTTTGTCATAGGTTACACGAGCGATTTTATTCCCCGTATGGTTTATAAATTCGTTTATTCACCGACGAACGATTTGAGGGGTTACATTAAATCTTCTCTTTCCGAATTCAACACTTCTGATTATACGGAAGATATGGGAAGTCCCGAAGATGATCCAGATCCCCCGATATGTTATTACAGAGGATATCGTAATCCGCCAAATCATCCGACGGATCCGTATGACCTTTCACCTCAATATTGGCACGTTTTTGCAGCCCGATTGGCATTCGTCGTTGTTTTCGAACATTTCGTATTTGCATTGACGGGTATAATGGCTTACATAATTCCAGACGTTCCAACATCAGTGAGAACTCAAATGTTGAGAGAAAATTTATTAGCAAAAGAAGCAAAATACGAAAAAGGTTTAAGGACTCCCGGAGAAAATAATAAAGAATTATTATCGGCTGTAAAAGGTTCTAAACTTGAAACTATATTACGAAGGGGTTCGTGGGGTAGAAGGTTTAGTAAAATTTCAGATGATGTTGATTCTCGCGTAACAACATTTCGTGGAAGGAAGGAAAGCGGATCGACAAATGCTGGAATTTCTTGA
>XP_023244977.1_C.floridanum
ATGGACGACTCGAGCCGGAACCTGCTGCAGCTCGAGGACGAGTCGCCGGAGTTGGGGTCGCATCAGCCGCATCACCACCACAGACGTCGTCGTCGGAGCGATCAGCAGCAGGGAGGTGGGGAGTCCGCGGAGCCGCATGGAGGGTCCCCTTCCCCCTCGGGCTCGTCGGCCGCCTCGACCGGCCTGTCCTCGGGGTCGTCGCCGACTCCCCCGGTCGAGGGCTGTGGCGTCCTCCGGGAGCCACCCCCGGGCTTTGTCGTCCGCGAACTGGAGGCCGACCAACTCCGGGGTGCCGCGCCGGCTTCTCCCACGAGGCTCTCCAGGCGTGCCTCCTCGCGCGCCAGTGTCTTTCCGCCCAGGGTGTCGACCATCGCCAGGGAGGCCTTTGGCCCAAAGTTGGACTCGCAGGATGATTCGTTGTCGAGTTCGCACACGACGATATTCCCGGGGGCCGGTGACGAGAAGATCCACGCCGGGCTGAGGAACAACGGGGCCAGTCCACCGGCCAATCCACTGCTCCTCGATCCGGCTGCCGATAGCAAGGACGACGCCGACGATTTCCCCCCCGAGGCTGACACGCTCTTTTTCCGAGACGGGAGACGGAGGATAGACATGGTGCTGGTCTACCGGCTGGAGAGCGAGGGCGTGATGACGGAGCAGGAGGCGCGCAAGATCGAGCAACGCCGTGTTTTCGAGCAAAATCTCCTTAAGGAGGGCCTCCAGCTCGAACTCGAGCCCAAGGAGAGCTCGTACGACGGCAAGACGTACTTCATGAAGCTGCACATACCGTGGAAGGTCAAGGTCCAGTACGCCGAGGTGATGAACATCAAACTGCCCACTCGACGCTTCATCACCATATCCGTCAAGGCTTGGGCAACTCCTTTTTTGTTCATCGTGAAAGATCGGGACGCGGCGTTCACGCCAGCCCAAAGGTCCCTCATAGTGATGCAAATACTGTTGCGCGCCAAGTACGACGAGGTGCACGAGAAATCGGGTATCAGGCGATTACTGGCCGACGGGACTTACATTGATTGCTACCCGATGCACGAGGGCCCGTACAACAAGCCAACGAGCGACGGACAGACCCTCGACAGGTATCTGCTCTACATGATATGGGCCAGACCGGGGCAGTGGTACAAGAAGCAGCCGATTTGGCTGATACGCCGGTACTTTGGGGAAAAGGTCGCGCTTTACTTTGCTTGGCTGGGCTTTTACACGCGGGCTCTTTATCTGCCGGCCATCATAGGACTGCTGTGCTTCATTTACGGCCTCTCGACAATGGACAGTGCCAACAACACCCCGAGCAAGGAAATTTGCAACTACTCGGTGGCAGGTAACATAACGCTGTGTCCGCTGTGCGACAAGGCGTGCCCGTACACAAAGCTGGGAGACTCGTGTCTCTTTGCCAGACTGACTTACCTCTTCGACAACGCATCGACCGTTTTTTTCGCCATTTTCATGTCCTTTTGGGCGACAACGTTCCTCGAGATGTGGAAGCGAAAGCAGGCGGTGCTCGCGTGGGAGTGGGACCTGCAGAACGACGACGGCCACGAGGAGCCCCGACCAGAGTTCGAGACGAGCGTCAAAACGTTTCGCATAAACCCGGTGACGAGGGAGCGCGAGCCCTACCTCCCGGTCTGGTCCAAGACGCTGCGCTACGTGGCGACCGGCTCGATGGTCTTTTTCATGATCTGCGTAGTCCTGGCAGCGGTGCTCGGAACCATCATGTACCGCATATCTCTGATCGCTACCTTCCACGGGGGCGGCTACTTTTTGAAGCGCCACGCCAAAATCTTCACCTCGCTGACTGCCGCCTTCATCAACCTGATCATCATCATGATACTGACGCGCATCTACCAGAAACTCGCCCGTTGGATGGTCAACATGGAGAACCCGAGGACTCAGACCGAGTACGAGGCCAGCTTCACCTTCAAGATCTTTCTCTTTGAATTCGTCAACTTTTACTCTTCCCTCATCTACATTGCTTTTTTCAAGGGAAGATTTTACGTGCATCCCGGGGACGTGGAGTCGCGCTCGTCCGAGTTCTACAAGATCCGCACGGACGTGTGCGACGCGTCGGGCTGCCTGTCCGAGGTGTGCATCCAATTGGCGATAATAATGGTCGGCAAGCAGGTGTTCAACAACTTTGTCGAGATATTGTCCCCGAAGATGGTCAATTGGTGGCGCAAGCGTTCCCACGCGGCCGCGACCAAGGACCAGTCGAGGCCCTACACCAGCTGGGAGCAGGACTTTCAGCTCCAGGACCCCGGCAGGCTAGCCCTGTTCGACGAGTACCTGGAAATGATCATCCAGTATGGCTTCGTGACGCTGTTTGTCGCGGCGTTCCCCCTGGCGCCGCTGTTCGCGCTCTTGAACAACATTGCCGAGATACGCCTAGACGCGTACAAGATGATCAAGGAGGCGCGGAGGCCGCTCGCCGACAGGGTCGAGAACATCGGCGCCTGGTACGGCATACTCAAGGGAGTCACCTACGCGGCCGTCGTCTCCAACGCGTTCGTGATAGCGTACACGTCGGACTTTATCCCGAGGTACGTGTACGAGGTGGTGTACTCGCCGACGGAGGATCTGCGCGGCTACATCGACAGTTCGCTGTCCGACTTCAACACGTCGCATTTCACGGAAGCCATGCGGCCGAGGGAGTCGAGAGACGCGCCCCAGATCTGCCAGTACCGGGGTTACCGCAACGGACCCGAGCACCGCGACCCCTACGGCCTAAGTCCCCAGTACTGGCACATATTCGCCGCCAGGCTCGCCTTCGTCGTCATCTTCGAGCACATAGTGTTCGCGCTCACGGGCATCATGAGCTACATAATACCGGAGGTGCCGCGTTCCCTGGCGACGCAGATGAAGCGCGAGAAGCTGCTCGCCCAGGAGGCCAAGTACGAGAAGGGCATGCGCAACCGGGAGGCCGACGAGGATTTGTTCTCGGTGTTGAGGGACGCGGGTCTCGGGGCCGCCAGGCCAGGTATCACGCGCTCGACGTGGGCCCGCCGGTTCAGCAAGCTCAGCGACGGCCTCGACGCCCACGTCGAAGTCTCGACTCCGGTGCAACGGAGGCACGCGGCCGAGGCCAATAGTTCCGTCGCTTGGGAGCAGATCTCTTGA
>XP_001605027.3_N.vitripennis
ATGACGGAGGACCCGGAGGGCGACCAGCAGCTGCTGCAGCTGGAGGATGACGCGCAGGAGCCGAAAACCGATCGGGCCGAGTCGCCGGCCAGCGACGTCGTCGGTTCGATCGGCTCGGCCGGAGCCACTTCCACCACGACTTCGGCCAATGGCTCGGAACACGAGGAGGACGAGCAGCAGCAGGAGCCGCACCTGACGAAGGTCGTCGCCGCGGCGGCCAAGGCGGCGGCGTTCGAGAATCGGAAATTCAGCATCCACAGGGATCTCAGCAAGAACAACATGACTTACGAGGTGGACAAAAACGGACTGCTTCTGCCGCCCTCGAGCCAGAGGTACGAGCTGGGGGACAGCGACCAGGACGAGGAGCCGCATTGCCAGGAGAGACAGCCGCACAGTCCCAGGATCACCAGGAGGCTCTCCTCCAGGGCCAGCGTCTACCCGTCCAGGGTCTCGACCATCTCCAGAGAAGCTTTCGGTCCAAAGCTGGGCTCGCAGGACGGCTCGCTGTCCGCCTCGCACACGACGATATTTCCCGGCTCGGAGGAGGGAGAGTTCGAGAAGACCGGGGATTTTCACGGCGTGAGTCCGACGACTTCCGCCCTACTCGGCCCCAACGCCAAGGGCAACGATGACTTTCCCGCCGATTTCGAGTACGACACGCTCTTCTTTCGAGATGGCCGGCGAAGGATCGACATGGTCCTGGTGTACCGGGACGATACCGGGGGCGTGATGACGGAACAGGAGGCGAGGAATCGGGAGCAGCGGCGGGTCTTCGAGCAGAATCTGCTGAAGGAGGGTCTGCAGATGGAATTGGAACCCGCGGAGATGTCGTTCGACGGGAGGACGAATTTTCTCAAGCTGCACATACCCTGGAAGGTCAAGGTCCAGTACGCCGAGGTCATGAACATCAAGCTGCCCTGCAAGAGGTTTATCACCATTTCCGTCAAGGCCTGGGACGAGGAGAACGCGAAGGGCAAAGGCAAGTCCTGGAAGCGATGGATGCGCTGTCTCAATTGGGTGCGCAGCATACATCTGTGGGACACCAGCAAGTATCCGGAGGAGCCGAGCTTTTACGAGAGCGCCGATCCCGGCGACAGGGAAGAAAGGTTCGTAGTGAAGGACCGCGACACAGCCTTCACCCCAGCTCAGCGTTCGCTCATCGTCATGCAGATCCTGCTTCGAGCGCGTTACGACGAGGTCCACGAGAAAGCTGGGATCCGGAGGCTCCTGGCCGACGGCGCCTACGTCGACTGTTTCTCGCTGCACGAGGGCGTCTACAACAAACCCGCCAGCAACGGACAGATCCTCGACAGATACCTCCTCTACCTCATCTGGGCTCGACCGGGACAGTGGTACAAGAAGCAACCCCTCTGGCTGATCCGGCGTTACTTTGGCGAGAAGGTCGCCCTGTACTTCGGCTGGCTGGGCTTCTACACGCGAGCGCTGTATCCCCCGGCGATTGTCGGTCTGCTCTGCTTCTTCTACGGACTGGGCAGCATGGAGGGCGCCGACAACGTGCCTAGCAAAGAGATTTGCGACTCCAAGTTGGCGGGCAACATAACGATCTGCCCGCTGTGCGACAAGGCCTGTCCCTACACGAAACTCGGGGACTCCTGCCTCTTCGCCAGACTGACCTATCTCTTCGATAACCCTTCGACCGTCTTCTTTGCCATTTTCATGTCCTTCTGGGCGACGACGTTCCTGGAGATGTGGAAGCGGCGCCAGGCGGTGCTGGCCTGGGAATGGGACCTGCAGGACGGCGAGGGCGACGAGGAGCCGAGACCAGAGTTCGAGGCGAGCGTCAAGACGTTCCGAATCAATCCGGTCACTCGAGAGCGCGAGCCGTATCTGCCCGTCTGGTCCAGGACTCTGAGATACGTCGCCACCGGATCCATCGTCTTTTTCATGATCTGCGTAGTCTTGGGAGCAGTGCTGGGCACGATAATCTACAGGATATCGCTGGTAGCTGTGTTCCACGGTGGCGGCTACTTTCTCAAGCGCCACGCCAAGATCTTCACGTCCCTCACGGCGGCCTTCATCAACTTGATCATCATCATGATACTGACGAGGATCTACCAGAAGTTGGCCCGTTGGATGGTCAACATGGAGAATCCAAGGACGCAGACCGAGTACGAGGCCAGCTTCACCTTCAAGATCTTCCTCTTCGAGTTCGTTAACTTTTACTCCTCGCTCATCTACATCGCCTTTTTCAAGGGAAGATTCTACGTGCATCCGGGCGACGCGGAATCCCGTTCCTCCGAGTTCTACCGCATAAGAACGGACGTGTGCGACGCCTCGGGATGCCTCTCCGAAGTCTGTATCCAGCTGGCAATCATCATGATCGGCAAGCAGGTCTTCAACAACTTCGTCGAGATTCTGTCGCCGAAGCTGTGGAACTGGTGGCGCAAGAGAACCCACGTGGCGGCCACCAAGGACCAGTCGAGGCCCTACACCAGCTGGGAACAAGACTACCAGCTTCAGGATCCCGGGAGATTGGCGCTGTTCGACGAGTATCTGGAAATGATAATCCAGTACGGATTCGTGACGCTATTCGTGGCGGCATTCCCACTGGCCCCGCTGTTCGCTCTGCTGAACAACATCGCCGAGATTCGATTGGACGCCTACAAGATGGTCAAGGAGGCGCGCAGACCCTTGGCCGAGAGGGTCGAGGACATCGGCGCCTGGTACGGAATACTCAAGGGCGTCACCTATGCCGCCGTTGTTTCCAACGCATTCGTGATAGCCTACACGTCGGACTTCATACCGCGCACGGTCTACGCTTTCGTCTACTCGCCGACGGACGACCTGGTGGGTTACATCGACAGCTCGCTGTCCGAGTTCAACACGTCGCACTACACGGCAGACATGCGGAGCGAGGAGGATCAGCAAAGGGCCCCGCCGACCTGCCAGTATCGAGGCTATCGCAATGGGCCCGATCACAAGGAAGACCCTTACGGACTCAGTCCCCAGTACTGGCACGTCTTCGCTGCGAGGCTCGCTTTCGTCGTTGTCTTCGAGCATATTGTGTTCGCCCTGACCGGAATAATGAGCTACATCATCCCAGAGGTTCCCCGCTCGGTAGCAACGCAACGGCAACGCGAGCGTCTCCTCGCCCAGGAGGCCAAGTACGAGAAGGGCGTGAAGGGCCACGAGGATGAAGAGGACCTCCTATCGGTTCTCCGCGAAGCCGGTCTCGGTGGGGGTCGAGCCACCGGAGCAAGAGGCAGCTGGGCCCGACGCTTCAGCAAACTCAGCGATGGCCTCGATGCTCACGTCGACGTACCAGCCGTCTCTCGGCAACATCATCACGCCAACAACAAGAGCGGCGACGGCTCTACCGTCTGGGAAGTCACCTGA
>XP_026300177.1_A.mellifera
ATGGATAGTAGTGAGCTTCAAGTCGAAGATGAAACACAGAATAATCACAGTAGACGGCAAAGTTTGTCTACTAGCAATACAATTATTACCGAATCAAGCTCGAATGAATCTCAAACGAATGTGAATGGAACGGAAATGAGAAATTCGCCATCGAAAGCATCATCAACCAGTTCTTCACCCCAAAAAACGGCAGCCTCAGTTATATCAAATTCTCCTACTATGAACAAAAGCGTAAAAATTGGAAATAACAAAGAAATAATATACGAAATGAATAAAAATGGTATTCAATCAAATGAATCGCCAAAAATTAACAAGAAATTATCCAGAACCAATATTTATCCATCGGGAACAAATTTGACTGCTCGGGACGCTTTTGGTCCTAAACTTACAGTACCAACGACTCCAGAAGATACACCACCATTACCAGGAACACCAATATTTTCTAATGATGTACCAAGAGATTCTTTGTTACAAAAGGATTCATCTTCAGAAACGGAAATAGATCCTGAAACACTTTATTTCCGAGACGGTCGTAGACGCATTGATATGGTTTTGGTATATCATGAAGAAAATAGTGGAGTAATGACTGAATTAGAAGCACGTCGAAAGGAGCAAAGACGTGTTTTTCAACAAAATTTATTAAAAGAAGGTTTGCAATTAGAATTAGAACCAAAAGAAAATTCTTTTGACGGAAAAACTTATTTCTTAAAGTTACACATTCCATGGAAAATTAAAGTTCAATATGCTGAAGTAATGAATTTGAAATTGCCCACCAAAAGATTTATCACTATATCTGTTAAAGCTTGGCAAAGCAATGAGGATGTGAAAGAAAGTCCGAAATTTTGGGAAAGATGGATACAATGGGTAAAAGAGATACATACTTGGGATACAAAGAAATATCCGGAAGAACCTAGTTTTTATGATAGTATTGATTCTGGTGATCGAGAAGAAAGATTTGTAGTAAAAGATAGAGATACAGCTTATACTCCTGCTCAAAGATCTTTAATAGTAATGCAAATTTTATTAAGAGCACGATATGATGAAAATCACGAAAAGGCAGGTATCCGAAGACTTTTAGCAGATGGCACTTATCTTGATTGTTATTCTTTGCACGAGGGTCCGTATAACAAACCTGGTTTAAATGGTGAAAATTTAGATAGACATTTATTATATTTAATATGGGCCAGACCTTCGCAATGGTACAAAAGACAACCTTTATGGTTAATCAGACGATATTTTGGAGAAAAAGTAGCTCTTTATTTTGCATGGCTAGGATTTTACACAAAATGTTTATACGCACCAGCGATTGTTGGCCTTTTGTGTTTTATGTATGGCGTAGGAAGTATGGATGGACCTGACAATGTACCGAGTAGAGAAATATGTGATTATAATATAGCAGGAAATATTACATTATGTCCTATCTGCGATAAAGCATGTAGCTATCAAAGACTCGGCGAATCCTGCTTATTTTCAAAATTAACTTATTTATTCGATAATCCTGCTACTGTCTTCTTTGCTATTTTTATGTCATTTTGGGCCACGACATTTCTTGAACTATGGAAACGAAGACAAGCTGTGATAATTTGGGAATGGGATCTTCAAAATGTTGAAAGCGAAGAAGAGCCTCGACCTGAATTTGAAACTACAGTAAAAACATTTCGAATAAATCCTGTAACCAGAGAAAGAGAACCTTATTTACCAGTATGGTCTAAGGCTTTACGTTCTTGTACTACAGGTTCTATAGTATTTTTTATGATATGCGTTGTTTTGGGTGCTGTACTGGGAACTATTATTTCTCGAATATCGTTAGTATCCGTATTTTATGAAGGTGGAGGTCCATTTTTACAGAAACACGCAAAGATTTTCACCTCTATGACTGCAGCCCTTATTAATTTAGTGATTATTATGATCCTTACACGAGTGTATCATCGTTTAGCACGATGGATGGTGAACATGGAAAATCCTAGAACACAAACTGAATACGAATCTAGTTTTACATTCAAGATATTTTTATTCGAATTTGTCAATTTCTATTCGTCCCTTATTTATATAGCCTTCTTTAAAGGAAGGTTTTATGTTCATCCTGGAGATGCCGATGCAAGAGCTACAGAATTTTCTCGTATAAAAACAGACGTGTGCGATCCAGCTGGATGTTTGTCGGAACTTTGTATACAACTTGCTATTATAATGGTAGGCAAGCAATGTTTCAATAATTTTGTAGAAATATTATCACCAAAAATGTGGAATTGGTGGCGTAAAAGAAATCATATTGCTGCTACGAAAGATCATGGCAGACCGTATACTTATTGGGAGAAAGATTATCAATTGCAAGATCCTGGAAGACTCGCGCTCTTTGATGAATATTTGGAAATGATTTTACAATATGGATTTGTGACTTTGTTCGTCGCTGCATTTCCATTAGCGCCATTGTTTGCGTTATTGAACAATATAGCTGAAATACGATTAGATGCATATAAAATGGTAAAAGAAGCGAGAAGACCATTAGCAGAAAGAGTGCAAGATATAGGAGCTTGGTACGGCATATTACGTGGAGTAACTTACGTTGCTGTAGTATCGAATGCATTCGTTATTGCATACACATCAGATTTCATCCCTCGTAGCGTATATGCTATCGTTTACTCACCCACAGAAGATTTAGTGGGTTATATTGATAGTTCTTTATCAGAATTTAATACATCAGATTATCGAGATGATATGAAAAGCGATATGGATACTCATCATCCGGAAACGTGTCAATATAGAGGCTATAGAAATGGACCGGATCATGCTAACGATCCATATGGACTAAGCCCGCAATATTGGCATGTTTTCGCAGCTCGTTTAGCCTTCGTTGTTGTTTTTGAACACATTGTTTTCGCTTTAACTGGCATAATGAGTTATGTGATACCAGCCGTACCTCGTTCTTTGGCAACTCAACTTCAACGAGAACGTTTACTTGCTCAAGAAGCTAAGTATGAAAAAGGTATTAAAAGTAGAGAAGACGATGATGATATTTTATCAATGCTTAGAGAAGCAGGTAGCATTGGAAGAGCTGCAGGTGGTGGTAGAGGTAGTTGGGCAAGACGCTTTAGTAAATTAAGTGATGGTTTAGATGCCCATGTTGATGTAGCTTCCAGACACAATAGAAACAGTGATGGTTCGACTGTATGGGAGGTAACATGA
>XP.012152414.1_M.rotundata
ATGCATTTAGATGGTCGTAGACGAATCGACATGGTGTTGGTGTACCAAGAAGATAACAATGGTGTGTTGACTGAATTAGAAGCGCGTCGAAAAGAACAAAGACGGGTTTTTCAGCAGAATCTACTGAAAGAGGGTTTGCAATTAGAACTAGAACCAAAGGAGAACTCTTTTGATAGGAAAACGTATTTTTTAAAACTACATATTCCATGGAAGACTAAAATTCAATATGCCGAAGTGATGAACTTGAAACTACCTACTAAAAGGTTTATCACGATCTCTGTTAAAGCTTGGGACAATGAGAATGCGAAGCAGAGACCGAAACTTTGGGACAAGTGGACGCGGTGTATAAGTTGGATAAAAAAGCTGCATACTTGGGATACTAAAAAATACGCTGAAGAACCGAGTTTTTATGATAGTATCGACTCTGGGGATCGAGAAGAGAGATTTGTAGTAAAAGATAGGGATACAGCTTACACGCCTGCTCAAAGGTCATTAATAGTGATGCAAATACTGTTGAGAGCAAGGTACGATGAAACTCATGAGAAGTCCGGCATTCGTCGACTTCTGGCTGATGGTACTTACCTCGATTGTTATCCTTTACACGAGGGACCTTACAATAAACCAGGGCTCAATGGAGAAATTCTTGATAGGCATTTGTTATACTTAATATGGGCTAGACCTTCTCAATGGTACAAAAGACAACCTCTGTGGTTAGTTAGGCGATATTTTGGGGAGAAAGTGGCACTGTATTTTGCATGGTTAGGATTTTACACGAAATGCTTGTATCCCCCAGCAATTGTTGGACTGTTGTGTTTCATGTATGGTGTAGGAAGCATGGACAGCCCTGATAATATACCGAGTAAAGAGATATGTGATTCTAATATAGCAGGAAATATCACATTATGCCCTCTTTGCGATAAAGCGTGCGATTACCAGACACTTGGCGAGTCTTGCATATTTTCAAAATTAACTTATTTATTCGACAATCCTGCTACCGTATTTTTCGCTATTTTTATGTCATTTTGGGCTACAACCTTTCTCGAATTATGGAAACGAAGGCAGGCTGTGATAATTTGGGAATGGGATCTCCAGAACGTTGAAAGTGACGAAGAGCCTAGACCCGAGTTTGAAACCACGGTAAAGACGTTTCGAATAAATCCTGTAACTAGGGAAAGGGAGCCTTACTTACCAACGTGGTCTAAAGCCTTACGTTTCTGTGCCACGGGTTCTATAGTATTTTTTATGATATGCGTGGTTCTGGGTGCCGTACTGGGAACCATTATCTATCGTATATCACTCGTGTCGGTGTTTTACAGTGGTGGAGGATCATTCTTAAAAAAACACGCAAAAATCTTCACCTCTATCACTGCTGCTCTTGTGAACTTGATAATCATTATGTTACTTACGCGAGTGTATCATCGTTTAGCACGATGGATGGTTAACATGGAGAACCCTAGAACCCAGACTGAATACGAGTCTAGTTTCACTTTCAAGATATTTCTTTTCGAATTTGTCAATTTCTACTCGTCTCTCATTTACATCGCCTTCTTCAAGGGGAGGTTCTTCGTTCATCCGGGTGACGCTGACGCAAGATCTTCAGAGTTCTTTCGCATAAAAACGGACGTGTGCGATCCAGCTGGTTGTTTATCGGAAGTTTGCATACAACTTGCTATTATAATGGTGGGCAAACAGTGTTTCAACAATTTTGTGGAGATATTGTCGCCGAAATTGAGGAATTGGTGGCGCAAAAGGAATCACGTATCCGCTACTAAGGATCACGATCGCCAGTACACTTGTTGGGAGAAGGATTATCAATTGCAAGATCCTGGCAGACTTGCTTTGTTCGATGAATATTTAGAAATGATTTTGCAGTATGGATTCGTGACCTTGTTCGTTGCCGCCTTTCCATTAGCGCCGTTGTTTGCACTACTAAATAATATAGCGGAGATACGTTTGGACGCTTATAAAATGGTGAAAGAAGCAAGGAGACCGTTGGCAGAGAGGGTGGAAGATATAGGCGCTTGGTTCGGTATACTTCGAGGGGTGACTTATGTTGCAGTAGTATCAAATGCATTCGTTATTGCTTACACATCGGATTTCATTCCACGCAGCGTGTACGCGATTGTTTATTCACCAACGAACGATTTGGTAGGGTATATCGACAGTTCTCTGTCGGAATTCAATACATCTGATTATCGAGAAGACATGAAGAGCGATATGAAGTCGAAGCATCCGGAAACTTGTCAATACAGAGGCTATAGAAATGGACCGGATCATCGGACCGATCCGTACGGACTTAGCCCACAATATTGGCACGTCTTCGCGGCTCGTTTAGCCTTCGTTGTTGTTTTTGAGCATCTCGTTTTTGCTTTAACGGGTATAATGAGTTACGTTATACCAGCCGTGCCTCAAGCTTTGGCTACACAATTGCAACGGGAGCGTTTACTCGCTCAAGAGGCCAAATATGAAAAAGGTTTGAAGAGCAGAGAAGACGAAGATGACATCCTCTCCATGCTGAGAGAAGCAGGAAGCATTGGAAGAGCTGCAGGTGGTGGTAGAGGTAGTTGGGCCAGACGGTTCAGCAAACTGAGCGATGGTTTGGATGCTCATGTTGATGTAGCTTCCAGACAAAACAGGAACAGCGATGGTTCGACTGTATGGGAAGTTACATAA
>XP.015181092.1_P.dominula
ATGGGTGATAGCACGCTAACTCTCGAAGATGAAACTCAGAACGCTCACAGTAGAAGATCAAGCACCGTAGGTGACGCTCCACAAAACCTTTCCGAGCTGAGCATTGGTGAATCGCATTTGAGTGAAGCTACAAAATCGATTGGGTCTGCTGATGTATCATCGCATACGTCAACGAGATCTACACCAGGTACAAGTAACAAATCACGAAGCATCGTTTCAAGTACATCTTCGAGTAAGACCAAGACACCAACAACAACAACTTGGCACCGTTCGAGTAGGGAAACTCTTTACGAGCCAGATAAGAACGGTATTCAGCAATATCCTTCTATCGCCACGGAGAATCCATCGAAACCTGGATCGCCGAAAATTTCTAAGAAAGGATCAGCCAAAACTAACGTTTTTTCTTCTGGGACCAATGTGACGGCACGTGATGCGTTTGGTCCTAAACTTACGGCCCCAGAATCATCGGAAAGTAGTCCATCGTTACCGAACACGCCATTGCCTTCGGATTTTGATGAAACCGCGAAGGAAACTTTATCGCAAAAAGGTTCATCAACTGAAAATGAAATCGATACTGACACGTTATACTTTCGCGATGGTCGAAGACGAATCGATATGGTGCTCGTTTATCGAGAAGAAAATGAAGGTGTCCTGACAGAATTAGAAACAAAAAGGAGAGAACAAAGACGGGTGTTTCAACAAAATCTTTTAACTGAGGGTTTGCAACTCGAATTAGAACCGAAAGAAAATTCATTCGATAGGAAAACATTCTTTCTCAAACTTCATATACCATGGAAAATAAAAGTACAATATGCCGAAGTTATGAATTTGAAGTTACCTACCAAAAGATTTATCACTATCTCTGTTAAAGCTTGGGGTACAGATGGTACAAAAGGAAGGCCCAAATTTTGGGAAAAATTGTTAAAGTTGATTAGTTGGATACAAAAACTTCATCACTGGGATACCAATCAATATCCCGAAGAACCTAGTTTTTACGACAGCGTTGATTCTGGTGATCGTGAGGAAAGATTCGTTGTAAAAGATCGAGGTACCGCGTACACCCCAGCCCAAAGATCATTAATAGTGATGCAAATATTATTGCGTGCAAGATACGACGAAACACATGAAAAAGCTGGGATTCGTAGACTTTTAGCAGACGGCACTTATCTTGATTGTTATCCCTTGCACGAAGGTTCATATGACAAACCAGAAGATAATGGGGAAATTTTAGATCGACATTTACTTTATTTGATATGGGCTAGTCCTATGCAATGGTTTAAAAAACAACCATTGTGGTTGATAAGACGATACTTTGGTGAAAAAGTAGCCTTGTATTTCGCTTGGTTAGGTTTTTACACGGAATGTTTGGTTGCACCAGCTGTGGTTGGTTTTCTATGTTTCATATACGGTCTAGGAAGTATGGAAGGAGCCGATAATATTCCTAGCAAAGAAATATGTGATGATAAAATAGCTGGAAATATCACGTTGTGTCCGTTGTGTGATAAAGCTTGTAGATATCGAAAGCTTGGCGACTCTTGTATATTTTCTAAACTAACTTATTTATTCGATAATCCTGCGACTGTTTTCTTCGCCATTTTTATGTCTTTTTGGGCAACGACATTCTTAGAATTATGGAAAAGACGTCAAGCCGTAATAGTTTGGGAATGGGATCTTCAAAACGCGGAAGAAGATGAGGAACCTAGGCCCGAATTCGAATCATCGGTGAAAACATTCCGCATTAATCCAGTTACCAGAGAACGCGAACCATATTTACCAGCATGGTCGAAAGCCATGCGATTTTGTGCGACCGGTTCTCTCGTATTTTTTATGATATGTGTTGTCCTTGGAGCAGTCTTAGGTACAATAATATATCGAATATCACTCGTTTCCGTATTTTATGGCGGTGGTGAAACTTTCTTACAAAAACATGCTAAGATATTTACATCGATGACAGCAGCCTTGATTAATTTAGTGATAATTATGATACTCACTCGTATATATCACCGATTGGCTATGTGGATGGTTAACATGGAAAATCCGAGAACTCAAACCGAATATGAATCTAGTTTCACCTTCAAAATATTTCTTTTTGAGTTTGTTAATTTTTACTCTTCGTTAATCTACATCGCATTCTTCAAGGGAAGATTTTATGTACATCCCGGTGATCAAGATGCCAGATCATCTGAATTCTTTCGTATAAAAACTGATGTCTGTGATCCAGCTGGTTGTCTCTCTGAAGTATGTATTCAATTAGCTATCATAATGATTGGCAAACAGTGTTTCAATAATTTCGTTGAGATTCTATCACCGAAATTTTGGAATTGGTGGCGCAAAAGATCTCACGTTGCTGCTACGAAAGATCATGATAGACGATATACTTCTTGGGAAAGAGATTATCAGTTGCAAGATCCTGGAAGACTAGCTCTTTTCGATGAGTATTTAGAAATGATTCTTCAGTATGGTTTCGTAACTCTCTTCGTAGCAGCATTTCCATTAGCACCATTATTCGCTTTATTAAATAATATTGCCGAAATAAGATTGGACGCTTACAAGATGGTGAAAGAAGCACGAAGACCTCTCGCAGAAAGGGTGGCAGATATCGGTGCTTGGCACGGTATTCTTCGTGGTGTCACTTACGTTGCTGTAGTGTCAAACGCATTTGTAATCGCTTATACCTCAGACTTCATTCCACGAAGCGTCTACGCATTTGTTTATTCCCCAACGGACGATTTAGTTGGTTACATCGACAGCTCTCTCTCTGAATTTAATACATCTGATTATCGTGACGACATGAAGAGTGATGCCGATGCTCAACATCCAGAAACATGCCAATATAGGGGATACAGAAATGGACCTGATCACGAATCAGATCCTTATGGATTGAGTCCACAATATTGGCATGTCTTTGCAGCTCGATTAGCTTTCGTAGTTGTTTTTGAACATGTTGTTTTTGCATTAACTGGGATCATGAGTTACGTTATACCAGCTGTACCACGTGCCTTGGCAACTCAACTTCAACGAGAACGTTTGTTAGCTCAAGAAGCTAAGTATGAAAAAGGATTGAAGGGTAGAGAGGACGAAGAAGAAATACTTTCAGTATTAAGAGAAACTGGAAGTATAGGTAGACCTGGTGTTGGTGGTGCTGGTGCTGGTGGTCGAGGTAGTTGGGCAAGACGTTTCAGTAAATTGAGCGATGGTCTGGACGCCCACGTCGAAGTTGGTTCAAGGATGCACAGATACAGTGACAGTTCAACCGTTTGGGAAGTCACTTAA
>XP_011055956.1_A.echinatior
ATGGACGATAACAAGCTGCAAGTAGACGATGACAGCCAGCAAAACCACACTCAAAGGCGTAGCAGTTGGAGCACTTTTCTTCATCCCGATGATAATAGCCCGGTCGAGCATCAATTCAACGACGAGAAATCGAGCGGCTCCGGAAACACCTCTCGCGCGTCCTCAGTCAGATCAACTAAGACGCCGAGGACCAATGCGCCGAGATCTCCGTTAACTTCCTCCGTCTATCCGAATAAAGATATAATTTATGAGTCTGATAAAAACGGTTCATTGGCCGGTGTCGCCGGTGAAACGCCAGCGAGTGTCAAGAGAAAATTGTCGAGGGCCAGCGTGTATCCATCTGGAACGAATTTGATCGCGCAGGATGCCTTTGGTCCCAAACTCGCGACACCCGCTACTCCGGATATCAACCCCTCGCTACCGGATACGCCAGTTTCACTGGACTTCGCTGAAACTGCCGGGGATTCGTTGCCACCGAAAGAAACGGAAGTCGATCCTGAAATACTTTATTTTCGCGATGGCCATCGAAGAATCGATATGGTATTAGTCTATCAGGAAGAAAATGAAGGAGTTATGACTGAACTAGAAGCTCGTCGACGAGAGCAGAGACGAACGTTTCAACAAAATCTTTTGAAAGAAGGCCTACAATTAGAGCTCGAGCCGAAGGAGAGCTCATTTGATGGAAAAACGTACTTCTTAAAATTACATATACCTTGGAAAATTAAGGTGCAATATGCCGAAGTAATGGGTCTAAAATTACCTACGAAGAGATTCAAAACGATCCCTATGAAAACTTGGGATACAGATAATACCAAAGAAATATCGAAATTCTGGGCACGATGGGCGCGATGGGCCGAATGGCTACATAAGATACATACTTGGGATACGTCGAAATATCCAGAGGAACCACATTTTTATGACTACATAGATTCTAGTGATCGCGAAGAAAGGTTTATCGTAAAGGAGAGGGATAATGCTTATACGCCCGCCCAGAGATCATTAATAGTAATGCAAATATTATTACGAGCGAGATATGACGAGAATCATGAGAAATCTGGTATTCGCAGGCTTTTAGCGGACGGAACGTATCTTGATTGTTTTCCTTTGCACGAGGGTCCTTATAATAAACCTATGCGCAACGGAGAGATTCTCGATAGATATTTATTGTACTTAATATGGGCGAGACCCGCGCAATGGTTTAAAAAACAGCCATTATGGTTAATAAGACGATATTTCGGTGAAAAAGTTGCTCTTTATTTCGCATGGTTAGGATTTTATACAAAATGTTTGTATCCACCAGCAGTGGTGGGATTTTTATGCTTTATTTACGGTCTTGGAAGCATGGATGGTGAAGATAATATTCCCAGCAAGGAAATATGCGATTTTAACATAGCTGGAAATATCACTTTGTGCCCTCTTTGTGATAAAGCGTGTAGCTATCAAAAACTCGGTGATTCCTGTATATTCTCGAAATTAACTTACTTATTTGACAATCCAGCGACTGTCTTCTTCGCTATTTTTATGTCTTTTTGGGCTACTACGTTTCTTGAACTATGGAAACGACGACAAGCTGTGCTTGTTTGGGAATGGGATCTTCAAAATGCCGAATATGATGAAGAGCCGAGACCTGAATTTGAGACGTCTGTTAAAACATTCCGAATAAATCCTGTGACAAAGGAAAAAGAACCGTATTTACCCGTATTGTCTAAAGCCATCCGATCTCTGGCTACTGGTTCGATAGTATTTTTCATGATATGCATAGTCCTCGGTGCGGTTTTAGGAACGATCGTATATCGTATTTCGTTAGTGGCCGTCTTTTACAATGGAGGTGGTAGATTTTTAAAAAGACACACAAAGATATTCACTTCCATGACCGCCGCTCTTATTAACTTGGTGATAATAATGATACTTACACGAATATATCATCGATTGGCTCGTTGGATGGTTAATTTGGAAAATCCGAGAACGCAGACGGAATACGAATCCAGTTATACATTTAAAATCTTTTTATTTGAATTTGTCAACTTTTATTCTTCCTTGATTTACATCGCCTTTTTTAAGGGGAGATTTTTCGTTCATCCTGGTGATGCAGATGCAAGAGCGTCAGAATTTTATCGTATTAAAACAGACGTATGCGATCCCGCTGGTTGCCTTTCAGAAGTCTGTATTCAACTTGCGATTATAATGGTCGGTAAGCAATGCTTTAATAATTTTGTCGAAATATTGTCACCGAAATTATGGAATTGGTGGCGCAAAAGAACGCAAATCGCGGCGACAAAGAATCATGCTAGAAGATATACCTGTTGGGAGAAAGATTATCAACTTCAAGATCCGGGGAGATTAGCTCTATTCGAGGAGTATTTAGAGATGATTCTGCAGTATGGGTTTGTAACATTATTTGTGGCAGCGTTTCCGTTAGCACCTTTATTCGCTTTATTGAATAATATCGCTGAGATAAGATTGGACGCATATAAAATGATCAAGGAAGCTCGAAGACCATTAGCCGAGCGAGTAGAAGATATTGGCGCTTGGTTTGGTATTCTTAGAGGTGTAACTTACGTGGCAGTGGTATCAAATGCCTTTGTTATCGCGTACACATCCGACTTTATTCCACGAAGCGTGTACACGTTCGTTTATTCGCGAACTGAAAATTTGATAGGCTACATCGATAGCTCCCTGTCAGAATTCAATACTTCCGATTATCGCGACGATATGAAGAGTGATGTGGAAGAGCAACATCCGGAGACGTGTCAGTATAGAGGCTACAGAAACGGTCCGAATGACCTTGTTGAGCCTTATGGACTCAGTCCGCAGTATTGGCACGTTTTCGCCGCGCGTTTAGCTTTCGTCGTTGTCTTCGAGCACGTTGTTTTCGCACTTACTGGTATTATGAGCTACATAATACCGGCTGTACCGCATTCTCTGACAACTCAGCTGCAACGCGAACGACTGATCGCTCAGGAAGAAAAATACGATAAGGAAATAAGGGGGAAAGAAGATGAAGATGATTGGAACCTTCGGAAGAGGAAACTGGCCCAGACGATTCAGTAA
>XP_019696093.1_H.saltator
ATGGATGAAAGCAGGCTGCAAGTAAACGATGACAGCCAGGTATACTTTGCACCGTACCGAAAATCGGTTTTGCATCCCGCGCATGTGAGAATATTTCTCATACATAACCACAGTCGACGGCCCAGCAGCTGGGGCAACTTCCTTCACCCCGACGAGAACAGTCCGGTCGAGTCAGCCCGGTTCAATGACGAGAAATCGAGTGACACAACCAACGTCTCTTCCCGCGTCTCCACGGCGAAGTCGACGCCGGCGAAGAGCGTGTCCCGTAACGCGCCGGGATCGCCGGACTCGGGTTTGATCTGCGTCCCAAACAGGGAGATACTTTACGAGCTCGACAAGAACGGCTATCTGCCGACCGGGACGCCCACTATTAACAGGAAATTATCGAGAGCCAGTATACATCCGTCCGGAACAAATCTGACGGCGCGGGATGCCTTCGGACCTAAACTCACGGTGCCCGCCACCCCGGAAGTCAGCCCTTCGTTACCGTCCACGCCCGCCTCGTTGGATTGCGCGGAGAACGCGAGGGATTCATTGCCACCGAGAGAAGCGGAAACGGAAATCGATCCCGATACACTCTACTTTCGCGACGGCCGTCGAAGGATCGATATGGTATTAGTGTATCAGGAGGAAAATGAAGGGGTCATGACGGAGATAGAGGCTCGCCGGCGAGAGCAACGGCGGGTCTTTCAGCAGAACCTCCTGAAGGAGGGGCTGCAGCTGGAGCTGGAGTCGAAGGAGAGTTCCTTCGACGGGAAGACGTACTTCTTGAAGCTGCACATACCGTGGAAGATAAAGGTGCAATACGCCGAGGTGATGAACCTGAAATTGCCCACCAAGAGGTTCATCACGATCTCCGTGAAAGCTTGGGGTACAGAGGGTGCCAAAGAGATCCCGAAGTTCTGGGAGAGGTGGACGCGTTGGGTCGAGTGGATACGCAAAATACACACGTGGGACACGAACAAGTACCCAGCGGAGCCGAATTTTTACGACAGCATAGACTCGGGCGATCGCAAGGAGAGGTTCATCGTGAAGGACAGAGACACCGCTTACACGCCCGCTCAAAGGTCGTTGATAGTGATGCAGATATTATTGCGAGCGAGATACGATGAGAACCATGAGAAGTCCGGCATTCGCAGACTCTTGGCGGACGGAACGTACATCGACTGTTTCTCCTTGCACGAAGGCCCTTATGACAAGCCCTTGCGTAACGGGGAGATTCTCGACAGGCATCTGCTGTACCTGATATGGGCGAGACCTGGGCAATGGTACAAGAAACAACCGCTGTGGTTGATACGACGATACTTTGGCGAGAAAGTCGCCCTGTATTTCGCGTGGCTGGGCTTTTACACCAAGTGTTTGTACCCGCCAGCGGTGGTGGGTCTCTTGTGCTTCTTTTATGGCCTCGGAAGCATGGAGGGTATGGACAATGTTCCTAGCAAGGAAATTTGCGATCCTAATTTAGCCGGAAACATCACTCTGTGCCCCCTTTGTGACCGAGCGTGCACCTACCAGAAACTCGGCGATTCCTGTTTATTCTCAAAGTTAACTTACTTGTTCGATAATCCAGCTACCGTCTTCTTCGCCATTTTCATGTCCTTCTGGGCCACCACGTTCCTCGAGCTTTGGAAGCGACGGCAAGCCGTGATTGTCTGGGAATGGGATCTTCAGAACGCCGAATACGACGAAGAGCCTAGACCCGAATTCGAGACGTCCGTGAAGACCTTCCGGATCAATCCCGTCACGAGGGAGAGAGAACCGTATTTGCCTGCGTGGTCTAAAGCTATACGATGCCTCGCTACTGGCTCTATAGTGTTCTTCATGATATGCGTGGTCCTCGCTGCGGTTCTGGGTACCATCATATATCGCATCTCGCTGGTCGCCGTGTTCTACGGCGGCGGTGGGCCCTTCTTGAAGAGGCACGCGAAGATATTTACTTCCATGACCGCCGCTCTCATCAACTTGGTGATAATAATGATACTCACGCGAGTGTATCATCGCATGGCACGATGGATGGTCAATATGGAGAATCCAAGAACGCAAACGGAGTACGAAGCCAGTTTCACGTTCAAGATCTTCTTGTTCGAATTTGTCAACTTTTACTCGTCCCTGATTTATATTGCCTTCTTCAAGGGGAGATTCTTCGTTCATCCGGGCGACGCGGACGCGAGAGCTTCGGAATTCTACCGCATCAAGACGGATGTGTGCGACCCGGCTGGTTGCCTCTCGGAGGTCTGCATTCAGCTCGCGATCATAATGGTCGGTAAACAGTGCTTCAACAACTTTGTCGAGATCCTGTCGCCGAAACTGTGGAACTGGTGGCGCAAGAGAACGCAGATCGCGGCGACGCGCAATCACGACCGGAAGTACCCCTATTGGGAGAAGGATTATCAGCTCCAGGACCCGGGCAGACTGGCCCTGTTCGACGAGTATCTGGAAATGATTCTACAGTATGGCTTCGTGACGTTGTTCGTGGCGGCGTTCCCGTTAGCGCCTCTGTTCGCTTTACTGAATAACATCGCGGAGATCAGACTGGACGCGTATAAAATGGTGAAGGAGGCCCGCAGGCCGTTGGCCGAGCGAGTGGAGGATATTGGTGCTTGGTTCGGTATTCTTAGGGGTGTTACTTATGTAGCGGTAGTGTCAAACGCTTTTGTTATTGCATACACGTCTGACTTTATTCCACGGAGCGTGTACGCGTTCGTTTATTCGCCTACCGAAGATTTAGTGGGTTACATCGATAGCTCTCTGTCAGAATTCAATACTTCCGATTATCGTGACGATATGAAAAGCGACGCGGACGAAAAGCACCCGGACACGTGTCAATACAGGGGCTACAGGAACGGACCAGACCATGTGGACGACCCTTACGGTCTCAGCCCGCAATACTGGCACGTTTTCGCCGCGCGTTTAGCGTTCGTTGTTGTCTTCGAGCACGTTGTTTTTGCACTCACCGGTATCATGAGCTACGTGATACCGGCCGTACCGCATTCTCTGTCGACTCAACTGCAGCGCGAACGACTGCTCGCTCAAGAGGCGAAGTACGAGAAGGGGATAAAGGGCAAGGAGGACGACGACGACTTGCTGTCGGTCCTGAGGGAGGCCGGGACCATCGGTAGACCCGGTGGTGGCGCCGGCAGAGGCAGTTGGACCAGGCGATTCAGTAAATTGAGCGACGGTCTGGACGCTCACGTTGACGTCGGTGTTAGACACAGCAAGCGCAGCGATAACTCCACAGTATGGGAAGTCACGTAA
>XP_026469594.1_C.felis
ATGATGAATGAAAATAATCGACTGATTTTCGAAGACGAGACAGCCACATCGAGCGAGTCGCGATGGCACGCGGTTTTCCACCGTAAGACACGGGAACCTCCGAGCCCTTCGAGGTACCTTGGAGAATGCAACCCCGCCATGAGTTTTGATAGACTTTCACAATACCAGGGAGATAATCGCCAAAGAGATTTAGTCAAGACTCAAATTTGGTCGGACCAGAATTCATTGGATACGAACCTAACCACTGATATGAGGCACAGCAGTGATAATTTGCGTCAATCGGTGGCCGATGGTGCGATTAAAGCAGCACACAGTTCTGACACGAATTATGGGTTAGACGATATCATAGAAAGCCCTTTGAGAGTGGCTCAATTAAAGGCACAAAGCAATGTACCGAAGTGGAAAGAAACATATCGAAAAGTACTGAATACTGTCTCATCCAGAGGGGCATCAGCAGTTGGGGTCAATTTAAAAGACGCTTTTGGGCCTAGATTGAGCAATGATACTGTATCGACGACGGCGGAATTGACAAGTTTAGATGGGAAAGAAGATTTTTATTCACCAAAATATCCACCGCCCTGTACCACAAGAGAGGGTTTAGATCCAGAAAGTCTAATGTTTAGAGATGGAAGACGACAAATTGACATGGTTTTGGCTTATGAAGAAGAGGACCATGGCGTCATGACAGAACATGAAGCAAAACGACGAGATCAAAGGAAATGTTTTCAGGAAAATTTGATGAAGGAAGGACTCGAACTAGAATTAGAAGATAAATCGCTCGCTTTTGATGAGAAAACATGGTTTTTGAAAATCCATATTCCCTGGAAAACTGAGACCAGGTACGCGGAAGTCATGGGATTAAAGTTACCAACAAAGAGGTTCATCACAATATCTGTTAAGGCATGGGATAAAGAAAAAGCTGCAGAAAAGAGTAAAAGCTTATACCATCGTTTAAAAAAATACTGCCAAAGCATATTCGAATATGATCAAGATTTAATTGAGGAAGAACCGAGGTTTTATGGATCAACATCATCAGGAGAAAGAGGAGAACAATTTTTAGTGAAAGATAGAGCAACAAATTATACAAATGCTCAAAGAAGCTTAATTGTTATGCAGATATTATTACGAGTTAAATTCGACGAAACAGAAAAGGCTGGTATCCGAAGACTATTGAATGATGGCACTTATTTAGGATGTTTTCCATTGCATGAAGGGCCATATGACAAAACAATGAGAAGCGGAAAACTGACTGATAGAAGGCTGCTGTATCTGGAATGGGCACGACCATCAAAATGGTACAAAAGACAGCCTTTACACCTAGTACGAAAATATTTCGGAGATAAAATAGGATTATATTTTTGCTGGTTAGGATTTTATACGAATATGTTATATGCTCCAGCTATCGTAGGCACTTTATGTTTTTTATACGGCTTAGCATCAATGAATTCTGCTGATAATATTCCTAGTCGAGAAATTTGTGACCAAAATGGAGTTGGAAACATAACTCTTTGTCCGTTATGTGATAAAGCTTGCCAATATCAAAAGTTGTATGATTCTTGCCTTTTTGCACAACTGACATATCTCTTCGACAATCCAGCAACAGTTTTCTTTGCCATATTTATGTCGTTTTGGGCAACTACGTTTTTGGAGTTGTGGAAAAGAAAACAAAGTGTTCTCGTATGGGAATGGGATTTGCAGAATGTTGAACAAGATGAAGAACCTAGACCAGAATTTGAAACTTCTGCTAAAACCTTTCGAACCAATCCAGTAACGAGAGAAAAAGAAGCTTATTTACCAACTTGGGTAAAGTTTGGACGCTTTATGATCACTGGAAGCGCAGTATTATTCATGATTTGCGTCGTCCTAGGAGCAGTTCTGGGAACCATAATTTACAGGATATCTCTAGTGTCAGTAATCTATGGAGGTGGAGGATTTGTTAAAAAGCATGCCAAAATTTTCACATCAATGACTGCTGCCCTTCTTAACTTGACGATGATTATGATTTTAACGAAAATATATCACAAATTAGCTATATGGTTGACAAACATGGAAAATCCAAGGACACAAACTGAATACGAAGATTCTTACACGTTCAAAATTTATTTATTTGAATTTATGAACTTCTATTCATCGTTGATATACATAGCTTTTTTCAAGGGCAGATTTTTCGATTATCCAGGTGATGATCAAGCAAGAAAATCGGAATTTTTCCGGTTAAAAGGTGATGTCTGTGATCCAGCGGGATGCCTAAGTGAACTTTGTATTCAATTAGCAATTATTATGATTGGCAAACAGTGTTTCAACAATTTCTTAGAAATTCTTTATCCTAAATTCTGGAATTGGTGGCGGCAACGAAAACATAGAGCAAATACAAAAGATTTAAGTAGAGAACATATGTCTTGGGAACAGGATTATCATATGCAGGACCCTGGTCGTCTTGCATTATTTGATGAATACCTTGAAATGATTTTGCAGTATGGCTTTGTGACATTATTTGTGGCTGCGTTTCCTCTGGCACCACTTTTTGCATTACTCAATAATATAGCTGAAATTCGTTTGGATGCATATAAAATGGTGACTCAAGCAAGAAGACCTTTAGCTGAACGCGTGGAAGATATTGGGGCTTGGTTTGGAATCCTCAAAGGAATTACGATGGCTTCAGTGGTGACAAATGCATTTGTAATAGCATATACAAGTGACTGGATCCCAAGAATGGTTTATAAATTTGTGTACTCAAAAAACCATGATCTGGTTGGATATATAGACCATTCACTTTCAGTATTTAATACTTCGGATTACCGAGATGATTGGGGCAGTGATGCCGAAGACCCCGATCCTCCGACTTGCCAATATCGGGGCTACAGAAACGGCCCGGAAGACCCCTACGACGCCTACGGATTGAGCCCTCATTACTGGCACGTTTTTGCGGCTCGATTAGCATTTGTTGTTGTTTTTGAACATGTTGTCTTCATTTTAACAAACATGATGTCTTTCCTGATACCGGATATTCCTGGTGAAGTGAAAACCCAAATTCAGCGTGAAAAGCTTTTGGCGAAAGAAGCCAAATTCGAACATGGATTAACTCGAGCAGCAGCACGTGATGGTGAATACGAAGATTTGATTGCTGCTATTCGAGACAACAATAATGCTTCACGAATGGGAGGATTGCGAAGAGGTTCATGGGCAAGGCGCTTGAGTCGGGCATCTGATGGATTGGACGCACATGTTGAAGTTTCAACGCGGGCACGAAGAACACAAGGTTAG
>XP_021704431.1_A.aegypti
ATGAGTGACGCCAATCAAGAACCTCCCAGTAATAGTAGTGAAATTAGTGAGTCTATAAATAGTTCTATTCTAGTTAAAATAACTCCAAGCCAAGACGGTGAAAGTGATAAAACGGCGAGCACTACCATTTCACTCGACGGACCATACACAAGTGAAGTAAAACCAGCCCGAAATGGAAGTTTACCGGAAAGTTTACTATACAGAAATTCACTCAATGTGATACTGCCAAATTTCATCGAGCATGAACAGCGTGCCAGTTTTCCGTTTCCTGAAGTACAACGCCACAGACAACCAAGGACAACCCATTCAAGCCCAATCAAGGCCAGCCGAAGATTCAGCCAAGATTCGCACGCCTTTGTAACGTGTAATAGAAGTGTCGAGGAAGCTAATAAGATAAACAAGCAGAGCGATCAGGATCAATTATTTATGCGACACAGCACCGACAACATTCATGCTATTAATAACTTTCCGTGCTGCAGTGGACCTACAATTGGCATAAATGGTGGGATGGGCTCATACATGAAACACATCAACGACAACAGTAACGGAAATAATACCAATGGAAACAGTATCTCCAACAAATTCACTGTCACCAGGACGAACAGCACCAATACTACGGGCGAGCTGGACACACACGGTACGGTTTCCACGGCATCTGTCCATCAGTCAAGCGATTGCAATCACCACGTGGCCACCGATGGCATAACTTCTGGTTACCATGACGCCTCGCAGGACTCGATGAATGAGGTAGACACCGGTAGGCTAGAGGTAGCGAATGGAAAATCACTATCTACCCTGGACGACATTATGGAAAGTCCCTTACTGAAAAGTCCAGTTGAAAAATGGCTCGAGGCACAGGACAACGCTTTGAAGCAAATGAACGATAACGACGACCGCAATCGAAGTCCCGATCCCTACAGCAAAATATTTGGCCCCAAGATAACGAACGAGAACATACCGGGAACTCCGATGGACCCGTCCGATATAGCTTCGAACTTCAACCAAAGCTTTACCTCGAGCACTATGCAGATGACAAACGAAAGGAGAAGATCGTCGTCCAAACTGCTAGGAGGTGGTTCGCCATTTAGGGCGGGTGGCAGAGATGATAAGGACTCATCGAATCGAAACAGTATAGACGACACGAGTAATAGGCGACGAACGTCGCAGCAATCGAACGATACTCGAAGGCCCAGTAAGCAAGATAAAGAGGGTCTGGATCCCGAGTCCCTGATGTTCCGTGACGGGCGACGAAAAATCGACATGATCTTATGCTACGAGGAGGAAGACGAAGGTGTGATGACAGAGATTGAAGCACTGAAACGGCATCAGCGCAAAATTTTCCAGGAAAGCCTCGTCAAGGAAGGGTTGGAAATAGAAATCGAGCACAAATCACAATCGTTCGACGAAAAAACGTATTTCATTAAGGTGCACATACCGTGGCGAACGGAGTCCCGCTACGCTGAAGTTATGAACCTGAAATTACCGGTCAAACGGTTCATCACGATCAGTGTGAAGGAGGAGGAATCTACTCTAAGAAAACACCAAAATAAGTGGCTTGCCTACTGGAACAAGCTTATGTCTGTGACTGAGTACAACTACAGTCGAATCGAGAAGGAGCCGTCATTCTACTCGGCGACAGCCAACGGTAACCCAGAGGAACAGTTTATAGTTAAGGATCGATGTACCACCTACAACAGTGCTCAACGCAGTCTGATAGTGATGCAAATTTTAATGCGAACGCGATTCGATGAAACCGAAAAGGCTAACAATGTCGGAATCAAAAGACTGCTGAACGATGGAACCTATCTCGCGTGTTTTCCACTTCACGAGGGCCGGTATGAGCGGAATCACTCATCTGGAGCCATATTCGATAGGCGTTTACTGTATTTGGAGTGGGCCCGGCCGGCCAAATGGTACAAGAAACAACCGCTATGCCTCATTCGAAAGTACTTTGGGGACAAAATTGCTCTGTACTTTTGCTGGTTAGGGTTTTACACTAAAATGTTGTATGCTCCAGCCATCGTTGGATTTTTCTGTTTCCTGTATGGATTGGCATCTATGGATTCCAGCGATAACATTCCAACGAAAGAGATTTGCGATGAAAATGGACCGGGAAACATCACATTGTGTCCTCTCTGCGATCGAGCCTGTAGCTATCAACAGCTATCGGAATCGTGCTTATTTGCGCAGTTGACGTACTTGTTCGATAACCCATCTACGGTATTCTTCGCCATCTTCATGTCGTTCTGGGCAACGACGTTTCTGGAAATGTGGAAACGCAAACAATCGGTTCTGATATGGGAGTGGGATCTACAGAACATCGAAAATGAAGAAGATACTCGTCCCGAGTTCGAAACGTCCGTTAAAACGTTCCGGACGAATCCGGTTACCCGCGAAAAGGAACCCTACATGCCAACTTGGGACCGTGCCATTCGATTCTTCGCAACGTCTAGTGCCGTCCTGTTCATGATAGCAGTAGTTTTAGGCGCCGTTCTGGGGACTATCATTTATAGAATTTCACTCGTATCTGTGATCTATAGTGGCGGAGGTCGATTTTTCCGCAAGCATGCCAAACTCTTCACCACGATGACTGCTGCCTTAATCAATCTTATCATTATTATGATTTTAACTCGAATTTACCACAAACTAGCTATCTACCTAACCAATTTAGAAAACCCTCGTACACAAACGGAGTACGAGGACTCGTATACCATCAAAATATTCGTGTTCGAATTCATGAATTTTTACAGTTCGCTGATCTACATTGCGTTCTTCAAGGGACGCTTTTTCGACTATCCGGGAGACGACGTGGCGCGGAAGAGTGAATTCTTCCGCCTGAAGGGCGACATCTGTGACCCGGCGGGGTGTTTGAGTGAGCTCTGCATCCAGCTAGCGATCATCATGGTAGGAAAACAGTGCTGGAACAATCTGATGGAGTACTTTTTCCCAGCATTTTACAACTGGTGGCGACAGCGGAAGCATAAACAACTAACAAAGGATGAAACTCATCTGCACATGGCATGGGAGCAGGATTACCACCTTCAAGATCCAGGACGATTGGCCTTATTCGACGAGTACCTCGAAATGATCGTCCAATATGGCTTTGTGACCCTGTTTGTGGCCGCCTTTCCGTTGGCTCCTCTGTTTGCATTACTCAACAACATTGCCGAAATTCGGCTGGATGCCTACAAGATGGTTACGCAATCGAGACGACCTCTGGCGGAACGTGTCGAGGATATTGGAGCATGGTACGCGATTCTGAAGATTATTACCTACACCGCTGTTGTGTCAAATGCATTTGTGATAGCGTACACCAGTGATTTCATTCCTCGCATGGTTTACAAATATGTTTATTCGCCTCAATTTACTCTACATGGATACATCGAACATTCGCTCTCAGTTTTCAACACGTCCGACTACAAGGACGAATGGGGCACCAAAACCGAATCGGATCCAGACATCTGCCAGTACCGAGGGTACCGCAATGGTCCAACTGATGAGGAGCAGTACGGTTTGAGTCCTCACTATTGGCACGTTTTTGCTGCACGATTGGCGTTTGTGGTGGTGTTCGAGCACATAGTGTTTGTCCTGACGGGAATCATGCAGTTCATTATTCCGGATATCCCCGTGGAGGTGAAGACGCAAATGCAACGTGAACAAATGCTCGCCAAGGAAGCCAAATATCAGCATGGGCTAAAGAAATCGCGCGATACGGATTACGAAGAGATTCTGCAGGCCCTCAGAGCGCAAAGCAACAACAGCAGGCAAGGAATACGCGGAAGCTGGGCACGACGATTGAGCCGCCTGAGTGACGGACTGGATGCCCACGTGGAAGTTTCGAACCGTCCGCGACAATCGCTGGAATCAACCGTCTGGGAAGTGACATAA
>XP_038111834.1_C.quinquefasciatus
ATGAGTGACGCCGACCAGGCCGGAAGCAACAGTAGTAGTGCTAGTAAATCCATGCCGAGCGATAGCGTAGTCGTAGTGAAAGTTAGCCCCGCCAAGGAACCCGGAGGCGGAGAAAGTGCACAAACCACCAGCACCACCGTATCGCCCGAAGGACCTCCCGGTGACCCGGATCCAACAACCAACCCGACCCAACCCCGCAACGGAAGTCTGCCGGAAGCGTTGCTGTACCAGAGTTCGCTGAACGTGATACTGCCAAACTTTATCGAGCAGGAGCAACGGTTCAGCGGGAGGCAGCAGTATCTGACGCCACCGAGGGCGATTCAGTCGAGTCCGCTGACCAAGATCCGACGGTATAGTCAGGATTCGTACGCGCTGCCGGGGCGTTTTCTGAATCGGAGCAATGAGGAGATAAGTCAACATAACGAACCGAATCAATTATTAATGCGACACAGCACGGACAACCTGCGAGGTATTAATAGTATCCCCCTGAAGGGTGGTTCCACCGCCACCCCCGTGACCTCCCGAGTGACTGTTAGCATGAATGGTGGGCTGGGCAACCAGCTGAACTTTGCCGGTACCAACGCCAACGCCAACATCAACAAATTCAACGTCACCAGGACGAACAGCACCACCAACACAGGTGAGCTGGACACGTATGGGACGGTGTCTACGGCCCCGTCCACCCATCAGTTGCACGATAGCACGCAGCACGTGGCCGACGGCAACGGTTACCATGGTGGCAGTCCAACCGAGGACTCGGCAATCGACACCGGTTCATCGTCCCGCCATCCGGCGGTAGATTCGAGCGAGAAGACGCTGTCCACGTTGGACGATATTATGGAAAGTCCGCTGCTCAAAACCCCCGTCGAGAAGTGGCTTGAAGCGCAGGACCGCGCGCTGGACCAAATGAAGATCAACGAGGAGCAGAACCGAAGTCCCGATCTTTACAGCAAGATATTCGGCCCCAAGATCAGCAACACCGAGAACATCCCGGGAACGCCGATGGACACGTCGGACATTGCGTCCGAGATCAACAAAAGTTTCAACTCCAGTACGATGAGCATCATGAACGACCGGCGCCGCTCGTCGACGAAACTGCTCACCGGAAGTTCACCAGTGAGGACGATTCTGCGTGAGGAAAATCGGAACAGTTTAGGTGGCGTCGGGGGAGCCGTTACGGGAAGTTTGCGCAGTAAGAAGCGGAAGGGTTCCGAACAGTCTGGCGATGGGAACCGCAGACCGAGCAAGCAGGACAAGGAGGGTCTCGATCCAGAATCGCTAATGTTCCGCGACGGCCGTCGCAAGATCGACATGATCCTCTGTTACGAGGAGTCTGATGACGGCGTTATGACGGAGGAGGAAGCGTTGAAGAGACACCAACGTAAGGTGTTTCAAGAGAACCTGGTGAAGGAGGGTTTGGAGATTGAGTTAGAGCACAAATCGCAGGCGTTCGATGAGAAGACGTACTTTGTTAAGGTACACATCCCGTGGCGAACGGAGTCACGCTACGCCGAGGTGATGAATCTCAAGCTGCCTGTGAAGCGATTCATCACAATCAGTGTGAAGGAAGAAGAATCAACTCTGCGGAAGCATCAGAACAAGTGGCTCAGCTACTGGAATAAGATGATGTCGATGATGGACTACAATTACAGTCGTATCGAGAAAGAACCCTCGTTCTACTCGGCGACCTGCAACGGAAATCCGGAGGAGCAGTTCATCGTGAAGGATCGCTGTACGACCTTCACAAGCGCTCAGCGAAGCCTGATCGTGATGCAGATTTTGATGCGGGCTCGCTTCGATGACACGGAGAAGATCAACTTTATCGGAATCCGAAGGCTGCTGAACGACGGGACGTATCTGGCGTGCTTTCCACTGCACGAAGGCCGATACGATCGAAACCACTCGACGGAAGCGGTGTTCGATCGGAGGTTACTGTACCTCGAGTGGGCTCGGCCCATCAAGTGGTACAAGAAGCAGCCGCTTTGTCTGGTGCGGAAGTACTTTGGCGATAAGATTGCGCTGTACTTTTGTTGGCTCGGCTTCTACACCAAGATGTTGTGCGCTCCGGCGGTGGTTGGATTGTTGTGTTTCCTGTACGGGCTGGCGTCCATGGACTCGAGCGATAACATTCCAACCAAAGAAATCTGCGACAAAAACGGGCCCGGCAACATAACCCTATGTCCGCTATGTGACAAAGCCTGCAGTTACCAACAGCTCTCCGAGTCGTGCCTTTTCGCCCAGCTTACGTACCTGTTCGACAACCCATCCACCGTATTCTTCGCCATCTTCATGTCCTTCTGGGCCACGACCTTCCTCGAGATGTGGAAGCGCAAGCAATCGGTCCTCGTGTGGGAGTGGGACCTGCAGAACATCGAAAACGAGGAGGACATGCGGCCGGAGTTTGAAACCTCGGTCAAAACGTTCCGCACGAATCCGGTGACCCGGGAGAAGGAACCCTACATGCCAACGTGGGATCGCGCGATTCGCTTTGCGGCGACCTCTAGCGCGGTGCTGTTCATGATCTCAGTCGTCCTCGGTGCCGTCCTGGGGACCATCATCTACCGGATATCGCTCGTATCTGTGATCTACAGTGGGGGTGGAAACTTTTTCCGCACACATGCCAAACTTTTTACCACAATGACTGCTGCCTTAATCAATCTTGTCATCATTATGATTCTAACACGTATCTACCACAAGCTAGCACTGTTTCTAACCAACTTAGAGAATCCCCGAACGCAAACCGAGTACGAGGACTCGTACACGATCAAGATCTTCGTCTTTGAGTTTATGAACTTTTACAGCTCGCTCATTTACATTGCGTTCTTCAAGGGGCGCTTCTACGACTACCCCGGCGATGACGTGGCGAGGAAGAGCGAGTTCTTCCGGCTGAAGGGTGACATCTGTGACCCGGCGGGTTGTCTCAGTGAGCTCTGTATCCAGCTGGCGATCATCATGGTGGGAAAGCAGTGCTGGAACAACTTTATGGAGTACTTCTTTCCTGCATTCTACAACTGGTGGCGCCAGCGTAAGCACAAACAGCTCACCAAGGACGAATCCCATCTGCACATGGCCTGGGAGCAGGACTACCACTTGCAGGACCCCGGCCGGTTGGCGCTGTTCGACGAGTACCTTGAAATGATCGTCCAGTACGGCTTCGTAACGCTGTTCGTGGCGGCCTTTCCGCTGGCTCCGCTCTTCGCGCTGCTGAACAACATCGCCGAAATTCGGCTGGATGCGTACAAGATGGTTACCCAGTCGCGGCGACCGCTGGCCGAGCGGGTTGAAGACATTGGCGCCTGGTACGGGATCCTGAAGATCATCACCTATACCGCGGTGGTTTCAAATGCCTTTGTAATCGCTTACACAAGCGACTTCATTCCTCGGATGGTGTACAAGTACGTCTACTCGCCACATTTCACGCTGCACGGATATATTGAACACTCGTTGTCAGTTTTCAACACGTCCGACTACAAGGAGGAATGGGGAACGAAGGGCGAAAATGACCCGGACACCTGTCTGTACCGGGGCTACCGGAACGGGCCAACCGACAACGAGCAGTACGGGCTGAGTCCACACTACTGGCACGTGTTTGCCGCCCGGCTCGCGTTCGTGGTGATCTTCGAGCACATTGTGTTCGTGCTGACCGGCATCATGCAGTTCATCATCCCGGACATTCCGGTCGAGGTGAAGACGCAAATCCAGCGCGAACAGATGCTCGCCAAGGAGGCCAAGTACCAGCACGGGCTGAAAAAGTCCCGCGACACGGACTACGAGGAGATTCTGCACGTGCTGCGCGAGCAGAGCAACAACAGTCGGCAAGGAGTTCGCGGAAGCTGGGCCCGGCGCCTAAGCCGCATGAGTGACGGACTGGACGCGCACGTGGAGATATCGAACCGGCCTCGACAATCGCTCGAATCTACCGTTTGGGAAGTCACATAG
>XP.035790427.1_A.albimanus
ATGGCCAGCGCACACGAGCGAACGGATCGAAGCGAGGGAACGAAGGAACGTTCCGATGGCCAGGAGATAGTGGTACCGTGTGGCCGGTTAGCAGGTGGATCCAACTCCTTCGATGTGCTGCTACCAAACTGTGTTATCACGCGAAAAGAGGAGCACCAGGGACAGCGAAGTACCAGCAGTGGCAGTGGCAGCGATAGCGGCAACAGCAATCGTACCAGCAATCGGTGGCACGACGACAGCCACGGCCACCGAACGATCCATTCTAGTCCGGTCGGCAGGGCGGCCCGTCAACCGGCTGCGAGACGTACCTCGTGTTCGCGTGCCACTGCCGGTCGCCCCCTTCCGGTGGGTCCTTCCCGCTCTCCAGATGTCGCGATGAAACAGCAACATCAAGCATTGATGCGCCACAGCACCGACAATTTGAAAGCTATTAATAATCACCGCAGCCAACTGAACCGGGCGGGCTCAGCGAACAACACCGCCAACGGCCAGCACGATCATCACGGGGCTTCTTCCGACTGTTTCGGCTACTTTCCGATGGCTCCAGTTGGCGTCACAGTAGTAGACAGTGACGCTGTGGTCAATCAGGGTAAGACAAAGTACAGCAACCACCGCATGACGATTGCTAAGGAGAGCAGCGTAGCACGGCTTGAGCAGTCCACCTCACAGGACAGCACAGCATCACCCGGGTCTACCGTTCCATCGGGACCCACTCTGGAGTCGGCAATCGATTCGGAGCGGACAAGCCATGCTGTGCCAATGGTGGTTAACGGTGGCCTAGGGACAGTCAGCCCGGCGAATGCAGAGTTTCTTGATAAGCTTCCTCAGCTGGAGAACATTATTGAAAGCCCACTACTAAAGACACCGGTCGAGAAGTGGCTCCAGACGGAGGATAGACTGTCGCGAGAAGAGAACTCTACGAACTACACTAGTGATGAACCAGTTCGCAGCAGTCTGTTCGGTCCGAAGATCAGTGCCAGCGAGAACATTCCCGGTACCCCTATGGATACTCCGGACATCGTGTCGGAGTTTAACAAGAGCTTCAACTCCAGCACGGCGAGCATCATCAACGAGAGGCGTCGCTCCTCGACAAAGCTACTGACGGTGATGGGTCCGGAGCGCCAGACCAGCGACACAGTGCCAGGTGCTTCTGGTTTTCCGAACTGTGAGCATTCCGTTGGGCCAGTGGGCACCGATGGGAGTTCGATGCCGGAGAAAAACAGTTCCCTCGGTAGAAGCAGTCTGCGCAACTTGCTGAAGCTACGTAAGGCGTCTGACCAGTCACAAGATACTCGCCGATCGAGCCAGCAAGACAAAGAGGGTTTGGATCCGGAGTCGCTTATGTTTCGGGATGGTAGGCGGAAAATCGACATGATGTTATGCTACGAAGAGGACGATCAAGGCGTGATGACCGAGGAGGACGCCCTGAAACGCCATCAGCGGAAGCTCTTTCATGAAAATCTCGTCCGCGAAGGGCTGGAAATCGAGGTGGAAGATAAGGCACAGGCGTTCGATGGTAAAACTTACTTTGTGAAAATTCACATACCATGGCGCACGGAGTCGCGGTACGCGGAGGTGATGAATCTGAAGCTACCGGTTAAGCGCTTCATAACCATCAGCGTGAAGGAGGAGGAAACAGCGCTGCGCCGGCAGCAAAACAAAATCCTAGGATACTGGAACCGGCTTGTGTCGATGACTGAGTACAATCATGGACGAATCGATAAGGAGCCCTCGTTTTATTCGGCCACGGCGAGCGGTAATCCAGAGGAGCAGTTCATCGTAAAGGATCGCTGTACATCGTATACGAGCGCACAGCGCAGCCAGATTGTGATGCAGATTCTGATGCGCACGCGATTCGACGAAACGGAGAAGGTGAACAACGTTGGCATTCGGCGACTGCTGAACGATGGTACTTATCTGGCTTGCTTCCCACTGCACGAGGGGCGCTACGATAGAGACCACTCGTCCGGAGCACTGTTCGATCGTCGTCTGCTCTACCTCGAGTGGGCCCGTCCAATCAAGTGGTACAAGAAGCAACCACTCTGTTTAGTGCGAAAGTACTTCGGTGACAAGATTGGGCTGTACTTCTGTTGGCTCGGTTTCTACACGAAGATGCTGTACGCGCCGGCCATCGTCGGGTTGTTCTGCTTTCTGTACGGACTTGCGTCCATGGATTCGAGTGATAACATACCGACAAAGGAAATCTGTGATGTGAATGGACCGGGCAAGATCATCCTCTGTCCACTGTGTGATCAGGCGTGCAGCTATCAGCAACTGCACGACTCGTGCTTCTTCGCACAACTCACCTACCTATTCGACAATCCTTCGACCGTATTTTTCGCAATATTCATGTCGTTCTGGGCCACTACCTTCCTAGAGCTTTGGAAACGCAAGCAATCGGTGCTGGTTTGGGAATGGGATCTGCAGAACATTGAAAACGAGGAAGATATGCGGCCAGAGTTCGAGACAACCGTCAAAACGTTCCGCATCAATCCGGTGACGCGTGAGAAAGAACCGTACATGCCCACGTGGACTAGAGCCTTGCGGTTTATCATGACATCGAGTGCCGTACTGTTTATGATTTCAATTGTACTCGGAGCAGTTTTGGGAACTATCATATACCGGGTATCGTTAGTTTCGGTCATCTACAGCGGCGGAGGTTCCTTTTTCCGCACACATTCTAAACTGTTCACAACGATGACGGCTGCGCTTATCAATCTTATCATCATCATGATTCTAACACGAATATACCACAAGCTAGCTCTGTATCTGACCAACATGGAAAACCCTCGGACGCAGACGGAGTACGAAGATTCCTATACGGTCAAAATATTCGTCTTTGAGTTCATGAACTTCTACAGTTCCCTCATCTATATAGCGTTCTTCAAAGGACGCTTCTACGACTATCCCGGAGATGATGTTGCAAGAAAGAGTGAGTTCCTAAGATTAAAAGGGGACATCTGTGATCCGGCCGGATGCCTGAGCGAACTCTGTATACAGCTGGCGATCATTATGGTGGGCAAACAGTGTTGGAACAATTTTATGGAATACTTTTTCCCTGCATTCTATAACTGGTGGCGTCAACGGAAACACAAACAGCTCACTAAGGATGAAACGCATTTGCATATGGCCTGGGAACAAGATTACCATTTGCAGGATCCAGGAAGACTCGCGTTATTCGATGAGTATCTTGAAATGATTGTGCAATACGGATTTGTTACGCTGTTTGTGGCAGCATTCCCGTTGGCCCCACTGTTCGCACTACTGAACAATATTGCGGAAATCCGGCTCGACGCTTACAAGATGGTTACACAATCAAGGCGTCCGCTCGCCGAACGAGTGGAAGATATTGGGGCATGGTATGGCATTCTGAAGATCATAACCTATACGGCGGTAGTATCGAATGCGTTTGTGATTGCTTATACGAGCGATTTTATTCCCCGAATGGTCTACAAGTACGTCTACAGTCCTCACTTTTCGCTGCACGGTTATATCGAACACTCGTTGTCAACATTCAACACGTCCGACTACAAGGAGGAATGGGGCACCAAAACCGAATCCGATCCAGATACGTGTCAGTATCGCGGTTACCGCAATGGGCCCGATGCTAACGAACAGTATGGACTGAGTCCCCACTACTGGCACGTATTTGCAGCACGATTGGCGTTTGTGGTTATCTTCGAGCATATAGTGTTCGTGTTGACCGGTATTATGCAATTCATCATTCCGGACATCCCGATCGAGGTGAAGACACAGATCCAGCGGGAGCAGCTGCTAGCGAAGGAGGCCAAGTACCAACATGGGCTGAAGAAGTCGCGCGAAACGGATTACGAGGAAATCCTGCACACGCTGCGTGAGCAGAGCAATAACAGCAGGCAAGGCATGCGTGGCAGTTGGGCTCGTCGCCTTAGCCGGCTCAGTGATGGTCTCGATGCCCACGTAGACGTCCCTAATCGACCCAGACACTCGTTAGAATCGACGGTTTGGGAGGTCACCTAG
>XP_037900591.1_G.fuscipes
ATGAATTCGAACACGCAACATAAACAACTTAAAACGCGTATCAGTAGTGAGGATGAAACTAGCACAGCGCCAATAACTGAAGCCAGTTCGCATGAAGACTTAATTTCAAGAGATACCAATGACAGCGAGGAGAAAGCGAAAGAACGAAAATCACATGCTGACGGTCTACCGTTCTCTAGATTTCTATCGGTCCCGTCTTTGCGTAATGTACGTACGAAACACCTAAGACGACCAATAGCTTCTAGTCCAGCTAAAAGTGAACGTTTGAAAGAACATAGTTGTCCGAGCGATGAATTGCCCATAAGACGATTAAGTCAAGATAGCGGTATTGTAGCGGGCCGTTTATTTGTTGGAGGGCAGCCACCGTTCGTTGAATCTGCTCCACCTGCTCAACGCCTCAGCTCGAAAACTTATTCGGAAAATACTTTCTCATTCGTAGTAAACGAGCAACCACTTCCGAGGAACAAGAACTTTTTTGAGGCGTTTTCGATGACATCAATGGGAGAGGAAATGACAAGGCTGCCATCTCTTAACTATTACACATCGGCCGAAAATAATTCGATTATTAGTCAAAAATTAGGGAACTATAATGAAAATTCGAGGCCAACATATCAAAAATTAAATGCGGATAATGATCGTCATGGCACTCAATTATCGACAAATTTAGAAAGCTGCACTAAAAGACTAACGTCGATTCAACCATTCGGGCCTAAAGTGGAAAACAATGAAGATATACCCGGTACAGCTATGCATCATTCGTTGGGCCTGCAATTATCAACACCGCCAACTCCCGACCCCAACAACGAAATGGATGCACAAAGCGAAGATAATAATACAATAAATAATAATTTAAATTCGCCCTCTTCAGACACATCCAATATGTTGCCAAATCAATTTGCCTACAAGCAATTGATGCCGTACGAGGGAAATCTCACGCATCCATCGATGGAAAGCAGCCTTGATGGCAGTTACCACAGCAATCATAAAGTCACTATGAATCTGGATAACGGTGTTACTAGAAAACTAAAAAACCAAGACAGCGAAGGCTTAGACGATGAGTCTCTGATGTTTCGAGACGGTCGTCGTAAAATCGATATGGTTGTAGCTTGGGAAGAAGAGAATTTAGGCGTTATGACCGAAAGTGAGTCTAGAAAACGTGATTGCCGTCGCACTTTTATGGAAAATTTGATTAAAGAAGGCCTCGAAGTCGAATTAGAGGATAAAATGCAATCCTTTAACGAAAAAACCTTTTTTATGAAAATCCATTTACCTTGGCGTCTGGAAACCCGTTTGGGGGAAGTTATGAATATTAAATTGCCCACCAAACGTTTCATCACAATATCTGTTAAACCGTCCTGGGACGAGGATAATATAGTGACACGTAATGTACAACATTGGAAGGATATCTGGCAGAAAATTACCAAAAGAATACAATTAGATCATCAAGTGGTAGAAGGTGAAATTTCTTTTAAATCCGCCACTAGAAATGGTAATCCAGAGGAGCAATTTATTGTGAAGGATCGTGCTACCGCTTATACCAGTGCTCAGCGCTCTTTTATGGTTATGCAAGTCTTAGTGCGGACACCGTTCGACGATAGCGATCGCTGTGGCATCAGACGTTTATTGAACGATAACACATATTTAGGTTGCTTCCCTTTACATGAGGGTCGCTATGATCGGCCCCATTCGAGCGGTATAACATTAGATCGTCGCATACTTTATTTAACTTGGGCTCATCCCTCGCAATGGTATAAAAAACAGCCGCTCTGCTTGGTGCGCAAATACTTTGGCGATAAAATTGCTTTATACTTTTGCTGGTTAGGTTTCTATACGGAAATGTTAGTCTATCCAGCAATAGTAGGCACACTTTGTTTCCTTTATGGCTTAGCAACCCTCAATTCGGAGGACAACACCCCAAGCAAAGAGATATGCAATGAGAGCGGTACGGGTAATATAACATTATGCCCGTTATGTGATAAGGCCTGCAGTTACCAGCACTTATACGAATCATGTTTATTCTCACGTATCACATATCTTTTCGACAATCCCTCAACAGTATTCTTCGCTATATTTATGTCATTTTGGGCCACGACATTTTTAGAATTATGGAAACGTAAGCAATCAGTCATTGTCTGGGAATGGGATTTGCGTAACGTTGAATCCGACGAAGAGAATCGTCCCGAATTCGAGACGAATGCAACCAATTTTCGCATTAATCCCGTAACAAGGGAACGTGAACCTTATATGTCCACTTGGAATAGATGGATACGTTTTGCGATAACTGGTAGTGCGGTTTTATTTATGATAACAATCGTTCTGTCGGCTGTTCTGGGAACAATCATTTATCGCATTTCAGTGGTCACTGTCATCTATGGTGGAGGCGGATTTTTCGTTAAAGAACATGCCAAATTATTTACAACAATAACTGCGGCTCTCATCAACTTGGTGGTCATCATGATATTAACTAAAATTTACCACCGGCTGGCAATAAGATTAACAAATCTCGAGAATCCTCGAACCCAAACCGAATATGAAGACTCATACACTTTTAAAATTTTCTTCTTCGAGTTTATGAATTTTTACTCTTCCTTAATTTACATAGCATTTTTTAAAGGCAGATTTTTCGATTATCCAGGCGACGATCAGGCGAGACGTAGTGAATTTTTTCGCCTAAAGAATGATATATGCGATCCAGCGGGATGTTTGTCCGAATTGTGCATACAATTGGCCATCATAATGGTGGGTAAACAATGTTGGAACAATTTTATGGAGTATTTGTTCCCGAAATTCTATAATTGGTGGCGACAACGCAAACATAAAAAAGACACTAAAGATGAAAGTCATTTGCACATGGCCTGGGAACAAGATTACCATATGCAAGATCCGGGACGTTTGGCCCTGTTCGACGAATACCTTGAAATGATTTTACAATACGGTTTTGTTACATTGTTTGTGGCTGCTTTCCCATTAGCTCCGCTATTCGCGCTACTAAACAATGTTGCCGAAATACGTTTGGACGCTTACAAAATGGTTACCCAAGCCCGAAGGCCGCTGGCTGAACGGGTAGAAGATATTGGAGCTTGGTACGGTATTTTAAGAATAATTACATATACAGCCGTGGTGTCGAATGCATTTGTCATCGCCTATACGAGTGACTTTATACCGCGAATGGTCTATAAATTTGTTTATTCGGAAACTTATACCTTAATTGGTTACATAGAGCATTCGCTTTCATTATTTAATACATCCGATTATAAAGAAGAGTGGGGCGCAAAGACTGAAAAGGATCCGGATACGTGCGCCTACAGGGGCTACAGAAATGGTCCTCAAGATTATGAGCCCTATGGCTTAAGCCCTCACTATTGGCATGTATTTGCTGCACGCTTGGCTTTTGTTGTCGTATTTGAGCATGTGGTCTTTGTTTTAACTGGCGTTATGCAATTCGTTATACCCGACATACCCGCCGAAGTCCAAACGCAGATGCAGCGCGAGCAATTGCTGGCGAAAGAAGCGAAATACCAGCACGGCATTAAAAGGGCTCAGGGTGATAAGCAAGATTTAATGAGTTTATTCCGTGAGACGAGCAATCGAAATAATCCCAATACCCCAATACCAGAGCTAGGATCAGTAATGCCCCGGCGAAGTTGGGCGCGACGTTTCTCGCGATTAAGTGACACCCTGGATGCTCATGTCGAAGTTGCCGGCCGACCTAAACGATCAACGGAAACATCAACGGTATGGGAAGTATCCTGA
>XP_005183584.2_M.domestica
ATGAATGAACAAAATAATGCACTTAAACGTAATGGCACTAGCACCAGCAGCCGTACATCGTCATCGTCGACCAACACGCAACGCCAGCAGCAACAACAGCAACATAACCCGCCCTATGCAATTCGCATAGATAGCCTGGAAGAGGATACCAGTACGGCACCCATTACCGAATCGAATTCACATGAAGACCTCATTGTACGAGATCCGGATGAAGACGAAGAGTTGGCCGAAGACGGAGAGGGCGGACGAGGCAGTTCACGTCACAGTCGTCTATTCACCTCTGCCACGCAACAATTTCCACGTTTCCTTTCGGTGCCGGCTTTGCGAAATGCCCCCCTACGCTCCACGTTGGGTAAACGACAAATTGTCTCAAGTCCAGCCAAAAGTGAACGCATGGCAGCTCGCGGCAACAGTTCAAATAAGAGTTTATACGCACGTCGTTTGAGTCAGGATAGTGGCATTGTTGCAGGACGTCTATTTGCGGGAGCGGATCTAAGTCTCTTCGACCCCACACCTTTCCAATCTCACAGCGCCCACGATCCGCTACGATCTTCATCGGAAAATATCTACTCTTTGCTGATTAACGATAGCGAAAATCAAAATTTGGATAGACACACACCGACTAGTATTTACGCTCAACAACAACAGCAACAACAATCACCGGAAACGGAAATGTCTGTATTACCCATTTCCTATTTAAATAGCAATAACAACAACCACAATACAAACAACCACAGCACAACTAATACCCACCGAAATAGCCTACCCGGCAGCAACAACAATAACACCAACAACACAAACAACAATCATTACAATGAAAAATGGCGCCCAAATTATTTCAAAAGTCACAGCATGGCCATACCCTTGCCCACACATTTGGAATACGACTCGGCCGAGCCCAGTCCCACCCAAGCTTTTGGACCTAAAATTGATAATTTAGAAAATTTACCCGGAACCGCCATGCATCGTTCGCTAGGCTTACATCTGTCGGCTCCGCCCACACCTGAAACGGAGGACCAGCTGACCCTTGCCAATGGCAATGAGAAGAGTCCAAGGCAGGACGATTTGGAAAAATCCGTGATAAAATCCAACTCATCGGTGCTGGAGGATCAATTTGGCTACAAACAATTGGTGCCCTACGAGAAATCTCTGCAAACCTCCAAACCCTCATCCATGGAGTCCAGTTTGAATGGCAGCTTCTTTAACAATAGCCGCAAGGAGAGTAAACGCAACTCCATGGAAGATTCGCAATCGCGTCGTGTCAGCAAACAAGATCGTGAGGGTCTGGATTCGGAGTCGTTGATGTTTCGTGATGGACGGCGTAAAATCGATATGGTCCTGGCATGGGAAGAGGAAGATTTGGGTGTTATGACCGAAGCGGAATCCCGTAAACGTGACTATCGTAAAACGTTCATGGATAATTTAATCAAAGAAGGTCTTGAGGTGGAATTGGAGGATAAGACGCAATCGTTTAATGAATGCACATATTTTCTGAAAATTCATTTACCCTGGCGTTTGGAAACCAGACTGGCGGAGGTTATGAATTTGAAGTTGCCGGTAAAGAGATTTATTACGATTTCCGTGAAGTCGCCGTGGGATGAAGAGAACATTGTGTCCCGCAACCTAATCTATTGGAAAGATGTCTGGCAAAGATTGACCCAGAGAATTCAATTAGACAAAAGTGTGTTAGAGGGTGAAACCACATTCAAGGCTGCCACAGCTAATGGCAATCCCGAAGAACAATTCATTGTCAAAGATCGGGTCACATCGTTCACCAGCGCCCAACGATCCCTCATGGTAATGCAGGTCCTCCTGCGTACGCCCTTCGATGACAGTGATCGTTGTGGCATACGTCGTCTGCTCAACGATAACACCTACTTGGCCTGTTTTCCACTGCACGAAGGACGTTACGATCGTCCCCATTCGAGTGGTGTGTCGCTGGATCGGCGTATTCTCTATCAAACTTGGGCCCATCCCTCGCAGTGGTATAAAAAGCAGCCACTCTGTTTGGTGCGCAAATATTTTGGCGATAAAATTGCCTTGTATTTTTGTTGGCTTGGTTTCTACACTGAAATGTTGGTCTATCCATCGATTGTGGGAACCCTATGTTTCATTTATGGATTGGCAACACTCGAATCGGAAGATAATACACCAAGCAAGGAGATTTGCAATGAATGGGGACCGGGAAATATAACATTGTGTCCGTTGTGTGACAAGGCCTGTAGCTATCAGCGGCTTTATCAGTCATGTTTGTTCTCAAGGATCACGTATCTGTTCGATAATCCTTCGACGGTGTTTTTCGCCATTTTTATGTCGTTTTGGGCCACCACATTTCTGGAGTTATGGAAGCGAAAGCAATCGGTTATCGTTTGGGAATGGGATTTGAACAGTGTTGAATCGGATGAAGAAAATCGGCCCGAATTCGAAACAAATGCCACAAATTTTCGTATAAATCCGGTGACAAGAGAAAAGGAACCCTACATGTCAACATGGAGTCGAACGATACGTTTTGTAATAACCGGCAGTGCAGTGTTTTTCATGATTGTAATAGTTCTCTCAGCCGTTTTGGGTACCATCATCTATCGTATATCCATGGTGACGGTCATCTATGGTGGTGGTGGATTCTTTGTCAATGAACATGCCAAGCTGTTTACCACCATAACGGCGGCCCTTATTAACTTGGTGGTGATTATGATATTGACAAGGATCTACCATCGCTTGGCCATACGTCTGACGAATCTGGAAAATCCCCGAACCCACACGGAATATGAAGATTCCTATACATTTAAAATTTTCTTCTTTGAGTTTATGAATTTCTATTCATCGCTAATTTATATAGCCTTCTTTAAGGGTCGTTTCTTTGACTATCCCGGTGATGATCAGGCTCGCCGCAGTGATTTCTTTCGCCTGAAAAATGATATCTGTGATCCGGCTGGATGTCTCTCGGAGTTGTGTATCCAATTGGCCATTATCATGGTGGGCAAACAATGTTGGAATAATTTTATGGAATATCTATTTCCGAAATTCTACAATTGGTGGCGCCAGCGCAAACATAAACAGGCCACAAAGGATGAAAGTCATTTACATATGGCCTGGGAGCAGGATTATCATATGCAGGATCCAGGACGTTTGGCATTGTTCGATGAATATTTGGAAATGATTCTTCAATACGGCTTTGTCACTCTATTTGTGGCAGCATTTCCCCTAGCTCCACTCTTTGCTCTGCTAAACAATGTAGCCGAAATTCGATTGGATGCCTACAAAATGGTAACGCAAGCCAGACGTCCCCTGGCTGAACGTGTCGAAGACATTGGTGCATGGTATGGCATTTTGAGGATTATAACCTATACAGCTGTGGTCTCGAATGCCTTTGTCATTGCCTATACCAGTGATTTTATACCCCGCATGGTTTATAAATTTGTATACTCTGAATCAAATACCCTGGTGGGTTATATTGAACACTCGTTGTCGATGTTCAATACGTCGGATTACAAAGAAGAATGGGGTGCCAAAACGGAAAAAGATCCAGATCAATGTTACTATAGGGGTTATAGAAACGGACCAAATGATTATGAGCCCTATGGCCTTAGTCCTCATTATTGGCATGTTTTTGCAGCCCGTTTGGCATTTGTGGTGGTGTTTGAGCATGTAGTTTTCGTCATCACCGGTGTCATGCAATTCATTATACCCGATATTCCCGCCGAAGTTAAGACCCAAATGCAACGCGAACAACTTCTGGCCAAGGAAGCCAAATATCAGCATGGCATGAAAAGGGCCCAGGGAGATAGCCAAGATCTAATGAGTGTATTTCGGGAGGCTGGCAGTCGTCACAGCAATGCCAGTTTACAATTTCCCGGTTCAGAAGGTGGTGGCGGACCATTTGCAACACGTCGCAGTTGGGCTAGACGTTTTTCACGTTTAAGTGATGGCCTAGATGCTCATGTAGAAGTTGCCTCAAGGCCAAGACGTTCCATGGAGTCTACTGTATGGGAAGTTTCTTGA
>NP.648535.2_D.melanogaster
ATGAGCAGTCAAGAAGGAAGGTCCGGCGAGAGGTCACACATCTTTCAGATCCGCATCGACAGCGTTGAAGATGAGAGCACCGCCCCCATAACTGAGGCCAACTCGCGGGAGGATCTCATTGGTAGTGCAGCCCAGGAGGGCGACAGGATCAGCGAGCAGTCGGTCTTTCAGTTTCCCAGATTTCTTTCGGTGCCAACGCTGCGAAGCCCACGACAATCCCCGGATCCCTCCACCACTAGGCAGGTGATGTCCAGTCCCGCCAAGAGCGAGCGCATGAGCCGCCGAAGTCAGACAAAGCTGCGACCACGGAGACTTAGCCAGGATAGTGGCATTGTGGCTGGCAGATTAATAGGATACGGGGAGGGAGCTTTAATTGACTCCGACCTGCAGCCAAGACACGTCGAATCGGATCCGATAGATAGCGTTTATAGCTGCCAAGCGAGCCATAATGTTCCTGTGGACAGCCCGAGCAAGCCAGCCACTCCGATTCCGCCCAAATCCAAGCTAAGTGCCAGTCGGGCCCGGGCCGGATCGGCTGCCTACACGGAAAAGTGGCTCAACTCCTCGGTGATGCGGACCAGCAATGGCAATCCACTGTTCCCCAAATCCAACGCGATAGCCAGGCCACTGCCCACGCATCTGGAAGCTGACTCCGCGGAACCGAGTCCCACGCAGGCCTTTGGGCCCAAGATAGTTGGAAATAATGATGAGGATATACCTGGCACCGCCATGCGGAGAAGCTTGGGTCTAAACTTGAGTCCCACGCTAGGTTCCGCCGACCGAGTGAATCAGTCCTACGAGGTAATGGAGTCCTCGCACTCCAATGTTTTACCCGACCAATTCGGCTATCGACAACTGATTCCCACGGAAAGAAAGGCTTCGGACACAGCGAGTTCCGTAAGTGGAAGTTACTACGGCAGTCGAAAGGCCAGCAAAAGCAACAGCCTGGGCGGCGAGTCTGGAGACGAGAGAAGGGTCAGCAAACAGGACAGGGAGGGATTGGATCCAGAGTCACTGATGTTCCGAGATGGCAGGCGGAAAGTGGACATGGTGCTGGCCTGGGAGGAGGAGGACCTGGGCGTCATGACTGAAGCGGAGGCCAAGCGTCGCGATAACCGACGTTCCTTCATGGAGAACCTCATCAAGGAGGGACTCGAGGTCGAGTTGGAGGACAAGTCGCAGTCCTTCAACGAGAAGACCTTCTTTTTGAAGATCCATCTGCCCTGGCGGCTGGAAACACGACTGGCGGAGGTCATGAATCTGAAGCTGCCCGTGAAAAGATTTATCACCATATCCGTGAAACCATCTTGGGATGAGGAGAATGTTGTGCTTAGGAATATGCAATATTGGAAGGATGTGTGGCAGCGCTTGACTAAGAAGATTCAGCTGGACCAAACACTTCTGGAGGGAGAGACTACATTTAAGGCTGCAACAGCTAATGGAAATCCGGAGGAGCAGTTTATTGTCAAGGATCGCGCAACTGCCTTCACCAGTGCCCAACGATCACTGATGGTGATGCAGGTGCTCATCCGGACACCCTTCGACGAGAGCGACCGCAGCGGCATTCGGCGGCTGATGAACGACGGCACCTATCTGGGCTGTTTCCCGCTGCACGAGGGGCGGTACGATCGACCGCACTCCAGCGGAATCTCGCTGGACCGTCGGGTCCTCTACCAGACGTGGGCCCATCCCTCCCAGTGGTACAAGAAGCAGCCGCTGTGCTTGGTGCGCAAGTACTTCGGCGACAAGATCGCCCTGTATTTTTGCTGGCTGGGATTCTACACGGAGATGCTCGTGTATCCGGCCGTGGTGGGCACGCTCTGTTTCATTTACGGACTTGCCACTCTGGAGTCGGAGGACAATACGCCCAGCAAGGAGATCTGCAATGAATATGGCACGGGGAACATTACTTTGTGTCCACTTTGCGATAAGGCCTGCAGCTACCAACGACTCTCGGAATCGTGCCTCTTTTCGCGACTCACCTATCTCTTTGACAATCCCTCGACGGTGTTCTTCGCCATCTTCATGTCCTTCTGGGCCACCACATTCCTGGAGCTCTGGAAACGCAAACAATCGGTTCTTGTCTGGGAGTGGGACTTGCACAACGTCGATATGGACGAGGAGAACCGTCCGGAATTTGAAACGAATGCCACCACATTTCGCATGAATCCTGTCACGCGGGAAAAGGAACCCTATATGTCCACCTGGAACAGGTCCATACGATTTGTAATCACCGGTAGTGCAGTGCTTTTTATGATCTCCGTGGTCCTCTCTGCCGTGCTGGGCACCATTCTTTATCGCATAACCCTGGTGTCTGTCATTTATGGAGGAGGCGGATTCTTTGTTAAGGAGCATGCCAAACTTTTCACCAGTGTCACGGCTGCCTTAATCAATTTGGTGGTCATTATGATACTAACACGAATCTACCACCGCATGGCCATTAAGCTGACCAACCTGGAGAATCCACGCACTCACACGGAATACGAGGACTCCTATACTTTCAAGATATTCTTCTTCGAGTTCATGAACTTCTACTCCTCGCTCATCTACATTGCATTCTTCAAGGGGCGGTTCTTTGATTATCCTGGAGATGATCAAGCCCGCAAAAGTGAGTTCTTCCGGCTGAAGAATGATATCTGCGATCCGGCGGGTTGCTTATCCGAACTGTGCATCCAATTGGCCATCATTATGGTCGGCAAACAGTGCTGGAACAACTTCATGGAGTACCTTTTCCCCAAATTTTGGAACTGGTGGCGTCAACGGAAGCATAAACAGGCCACCAAGGATGAGTCGCATTTGCATATGGCCTGGGAGCAGGACTATCACATGCAGGACCCCGGGCGTCTGGCCCTGTTCGATGAGTATCTGGAAATGATTCTTCAATATGGCTTTGTTACTTTGTTCGTGGCTGCATTTCCACTGGCACCGCTCTTTGCTCTACTGAACAACGTGGCCGAGATCCGTTTGGATGCCTACAAGATGGTCACTCAGGCCAGACGTCCTTTGGCGGAGCGGGTTGAAGACATTGGAGCTTGGTACGGTATCCTTCGGATCATCACGTACACGGCCGTCGTTTCGAACGCCTTTGTGATTGCATACACAAGTGATTTTATACCACGAATGGTGTACAAGTTTGTTTATTCCGAAACCCATACATTGGCTGGCTACATTGAGCACTCGCTGTCCATCTTCAATACCTCGGATTACAAGGAGGAGTGGGGTGCATCGGTCAGCGAAAAAGATCCCGACACCTGCCAATATCGTGGCTATAGAAATGGCCCCAAGGATTACGAACCCTATGGACTGAGTCCCCATTACTGGCATGTCTTTGCTGCCCGCTTGGCTTTTGTGGTGGTTTTCGAGCACGTTGTGTTTGTGATAACTGGCATCATGCAGTTCATCATTCCGGACGTTCCATCCGAGGTGAAGACCCAAATGCAGCGGGAGCAGCTGCTGGCCAAGGAGGCCAAGTACCAGCACGGCATCAAGCGTGCTCAGGGCGACAGCCAGGACATTATGAGCCTGTTCCGGGACACCAGCAACAGGGCGTCGATAGCCGGAAGCACGGTGACGACCCGAGGGAGTTGGGCACGCCGTTTCAGTCGGCTGAGCGATGGACTGGACGCCCATGTGGAGGTGGCCGCCCGTCCACGACGGTCTGTGGAATCCACGGTTTGGGAGGTTTCCTGA
>XP_031331054.1_P.pyralis
ATGGATAATAAGGATGGTAGTAGACTGTTTATTGAGACCGAAAGAGGAAACAACTCGAACGCTTCATCGCGAAGACCGAGCAACGAGAGCACCGGCAGTTTCAATGGACCGTACGGCACCGACGAAACGGTCCCGATCGCCTCGCTCTGCTCGTCGGTATCGTCCGGCATCCTCGAGAAGTCACGGTCTTTGGTCAACATCAACAGGGGCCACAGGCAGAGCGATTACGATAGCGGACTGAATGGCATCGAGGAAAGTCCGCGGTTGTTCACGCAGCTACGGAGGGGATCGCTGCAAGGCGACAAGACGAATGGTGACAAGAAGCTCGGGAGGAAGTGCTCGGGCCAGCCGTCGCTGTATCGCGACGCGTTCGGGCCGCAGATGAGCAACGAGACGCTTCCCGCCCTACCGGGAACGCCGCTACCTTCGTTGGTGCAGGACAGTCCGGATTTTGGGTTCTACACGACCGACCTTCCTCCACTGACACCTGTCAGTATGGATGAGGATCTGGACCCGAACAGCCTCTTCTTCCGAGACGGAAAGCGACGCATCGACATGGTGCTCGTCTACGAAGAGGAGGACCTAGGCGTAATGACCGAGGCCGAAGCGACCAGACGCGACCAGCGCAAAACATTCCAGGATAACCTAATCCGCGACGGCCTAGAGCTCGAGCTCGAGCACAAGGACTTCTCCTACGACGGCAAGACGTGGTTTATCAAGATACACTTGCCGTGGCGGACGCAGAATCGGTACGCCGAGGTGATGGGTCTCAAGCTGCCGATCAAGCGTTTCATTACGATCTCGGTGAGGGCCTGGGACGGCGAGAAGAAAGAGGACGAGCCCGAGACGTTCATATCCAGGTGGAAGCGGCGTTGGAGGCAGTTTTACGAGTACGACTACGCGAAGATCGAGGAGACGCCCTCGTTCTATTCGGCGACGAAAGGAGCAGATCCTGAGGAGCAGTTCATCGTGAAGGATCGCGAGACCAATTATTCGTGCGCGCAGAGGAGCCTGATCGTGATGCAAATTCTGCTGAGAGTTCGCTTCGATGACACAGACAAGGTGGGGATCAGGAGGTTGCTGAACGATGGTACTTACAGCTCGTGCTTCCCGCTGCACGAGGGTGCCTGGGAGAAGGACGAGGGCGATGGAGTTCCCACTGATCGACGCTTGCTCTACGTTCACTGGGCTCGTCCAGGATGTTGGCACAAGAAGCAACCTCTGTCGCTAACGAGAAAGTACTTCGGAGACAAGATCGCGCTCTACTTCTGCTGGCTGGGCTTCTACACGAAGATGCTGTACGCCCCGGCTGTTGTGGGCACCTTGTGCTTTCTGTATGGGGTTTGCACCATGAACGGAGAGGACAACATCCCCAGCAAGGAGATTTGCGACCCAAACGGAGCCGGTAACATCACGCTCTGCCCCCTGTGCGACAAAGCCTGCAGGTACCAGAAGCTGGCCGACAGCTGCAAGTTCGCCAGGATGACCTACCTGTTCGACAATCCGGCGACGGTTTTCTTCGCGATCTTCATGAGCATTTGGGCCACCCTCTTCCTGGAGCTTTGGCGAAGGAAACAGAGCATGATACAGTGGGAGTGGGACCTCCAAGGGACGGAACAAGACGAGGAACCTCGCTCAGAATTCGAAACCAGCGTAAAGACCTTCAGGACCAACCCGGTGACTCGCGAGAAGGAGCCCTACCTGCCCGCGTGGTCCAAATCCGTACGATACCTGATCACCGGGTCCGCCGTCTTCTTCATGATGGCAACCGTCATGATTGCGGTTTTAGGAACAATCATTTACAGACTGACCCTTGTGACCGTCATTTACAGCAGCGGAGGTCCCCTGCTGAAGAAGCACGCCAAAATTTTCACCTCGATCACGGCCGCCCTCATCAATTTGATCATCATTATGATACTGACGAAGTTTTATCACAGGCTAGCCATTTACCTGACGAACTTGGAAAATCCGCGCACCCAGACCGAGTTTGAGGATTCGTACATTTTTAAGATTTTCTTATTCGAATTTTTGAATTTTTACTCGTCGTTAATCTACATTGCGTTCTTCAAGGGTAGATTCTTCGATTATCCCGGGGATCGAACGAGCAGGCGCTCCATATTTCTTCGAGTGAAAAATGACGTCTGTGATCCGGCGGGGTGCCTAAGCGAATTGTGCATCCAGCTCGCGATTATTATGATCGGGAAACAAATTTTCAATAACTTCATGGAGTTGCTCAATCCAAAATTCTACAATTGGTGGCGCCGAAGAATGCACCAATCAAACACTAAAGATCTCTCGAGGCAGCACACACGATGGGAACAGGACTATCACCTGCAGGACCCAGGCCGTTTAGCCTTGTTCGACGAGTACCTGGAGATGATACTCCAATACGGCTTCGTCACCCTCTTCGTGGCCGCCTTTCCACTGGCACCGATCTGTGCGCTTCTGAACAACATCGCCGAAATCCGCCTGGACGCCTACAAAATGGTGACGCAAGCGCGCCGGCCGCTAGCCGAACGCGCCGAGGACATCGGCGCCTGGTACGGCATCCTGCGGGCCATCACCTATCTCGCCGTCGTCTCAAACGCATTCGTCATCGCCTTCACCAGCGAGTTCATACCAAGAATGGTGTACAAGTACAGATACTCCCCCAACGAGGACCTGGTCGGGTACATCGACGCCTCGCTTTCGGTTTTCAACACGAGCCACTACGTCGAAGACATGGGCGCCGACCTTGAAGGCCTCGAGCATCCCCCAGCACTCTGCCAGTATCGCGGCTACCGAAACGCACCGAACGAGACCAACCCTTACGGATTTAGCTTGCAGTACTACCACGTCTCCGCCGCACGTCTAGCTTTCGTCGTCATCTTCGAGCACATCGTCTTCGCCCTCACCGGAATCATGCAGTACATGATCCCCGACGTTTCATCCGAGCTCAAAACCCAAATTCAGCGAGAGTGCCTGCTGGCGAAGGAGGCCAAGTACGAGCACGGTCTGAAGAGAGATTACGACTACGACGACGTGATCAACACGATCAGGGACAACAACAACGCGTCGAGAATGGAGAAGACCATCGTACTTCGAGGTTCTTGGGCGAGGAGGTTGAGCAAGATCTCCGACGGACTGGACGCTCACGTGAACATCGAGGCGAAAGGGAAGCGATCGGGTAACGCCACCGTTTGGGAGGTTACATAA
>XP.008194539.1_T.castaneum
ATGGATAATAACACAATTTTCATTGAAACGGAAAAGGCACAAGGATCAAACGGTTCTTCCCGACGTCCGAGCAACGAAAGCACGTGCAGTTTAAACGTACCATTTGAACGTCAACCCACACCTCAAGTCTTCAACGCCTTGGGTACCACCTTAGTTAAAACCAAATCTAAATCCCTAATCAACATATCCAAGTACCACAACAAAACTCTGGATCAGGAGAATTGCTTGAACGGAATTGAGGAAAGTCCAGACAATCACTTGAGACGTGGTTCCCTACAGAGTGACAAGAAAAGTAACCTGTCAACAGTCAGAGACGCCTTTGGGCCCCAACTGGCCACCGACTCCTTCGTCACTCTTCCTGGCACCCCCATCCCATCCCTGGTCCAAGATGAAGAAGAAGAAGAAGAAGACTGGCCCGAAATCCCCCCACCAACACCCGCAGAAAAGGAAGATGTTCTAGACCCCGAAAGTTTATATTTCCGAGATGGGCGCCGAAAAATCGACATGGTACTAGTTTACGAAGAAGAAGAACTGGGTGTTATGACCGAAGCTGAGGCACGAAGACGTGACCATAGAAGAGTGTTCCAGGAAAACTTGGTCAAAGAAGGACTAGAACTAGAACTGGAACACAAGGATATATCATTCGATGGTAAAACGTGGTTCTTGAAAATACATCTACCATGGAAGACCAAGACGCGATACGCGGCCGTCATGGGCATGAAACTGCCCATCAAGCGCTTTATCACCATTTCAGTGAAGGCATGGGACGATGAGAAAAACCAAAACAAGAAGGAAACTTTCTGGGCTAAGTTGCAAAGAAAGTTCAGCGAGTTCACACAATACAATACTGATTTAATTCCCGAGGAACCATCGTTTTACGAAGCCACTAAAGGAGCAGACAGGGAGGAACAATTTGTGGTCAAGGACCGAGTCACCAGCTACTCAAGTGCCCAAAGAAGCCTAATAGTTATGCAAATTTTGCTCAGAGTTAAATTTGACGAAACGGATAAAGTTGGAATAAGACGACTTTTGAACGACAACACTTACCTGGCCTGTTTTCCCTTGCATGAAGGTCGCTGGGAGCGCAATCAGAGTGATGGTAAGATTCTAGACAGGCGAAAATTGTACTTAGAATGGGCAAGGCCGGGCAAATGGATGAAAAAACAACCATTGTGTCTGGTACGGAAGTACTTTGGGGATAAAATCGCTTTGTATTTCTGCTGGTTGGGTTTTTACACGAAAATGTTAATCGCGCCAGCGATTGTTGGTACTTTGTGCTTCTTGTATGGCCTTTTTACCATCGATAGTCCCGACAATATACCGACGAAAGAGATTTGTGACCCGTTAGGTCCCGGTAACATTACTTTGTGTCCCTTGTGTGATAAAGCATGCAAGTACCAGAAATTAATAGATAGTTGCAAGTTTGCACGTTTGACTTATCTTTTTGATAATCCAGCGACTGTCTTTTTTGCTATTTTTATGAGTCTTTGGGCTACGGTTTTTCTGGAACTTTGGCGAAGGAAACAGAGTGTTATTCAATGGGAGTGGGACCTGAATGGTACCGATCAAGACGAAGAACCACGACCAGAATTCGAAACAAGCGTCAAGACCTTCCGTACGAACCCAGTAACGCGCGAGAAGGAACCTTACCTACCTGCTAGTTTCAAAGTTGTGCGTTTTTTCGTTACTGGTTCCGCCGTTTTCTTCATGTTAGCGGTGGTACTATGTGCAGTCTTGGGTACCATAATCTATCGACTATCACTTGTTTCGGTGATTTATGGTGGTGGAGGTACTTTTTTGAAACGTCACGCAAAAATCGTGACGTCAGTCTCAGCCGCCTTGATCAATCTGATCATAATTATGTGCCTAACGCGATTCTATCATAGACTTACCATTTATTTGACTAACATGGAAAATCCAAGGACGCAGACTGAATATGAAGATTCTTACACGTTCAAGATATTTCTTTTCGAGTTTATGAATTTTTACTCGTCTTTGATTTACATTGCATTTTTCAAGGGACGTTTCTATGCGTTTCCGGGTGATGCAGCAATTCGTGAATCGATTTTTTCAAGGGTTAAAGGTGATATTTGTGACCCAGCTGGTTGTTTAAGCGAATTGTGCATTCAATTGGCCATAATAATGGTCGGTAAACAAGTCTTCAATAATTTCGTCGAACTTTTCAATCCCAAATTTTACAATTGGTGGAGGTATAGAACTCATAGATCTAATACCAAAGACTTGACTAGGAAACATACAAGATGGGAGGAAGATTATCATATGCAGGATCCAGGCCGCTTGGCCCTCTTTGATGAATATCTCGAAATGATTTTACAGTATGGTTTTGTGACGTTATTTGTAGCTGCGTTTCCTTTAGCTCCACTCTGTGCCTTATTGAATAATGTAGCCGAGATTAGATTAGATGCGTACAAGATGGTGACGCAAGCCAGGCGACCTCTAGCGGAGAGATCGGAAGATATAGGGGCGTGGTATGGCATCTTAAGAGCCATCACCTACACTGCCGTCGTTTCAAATGCCTTTGTCATCGCATACACCAGCGACTTTATCCCACGCATGGTCTACCAGTACAAGTACTCGCCGACTGAGGATCTAGTAGGCTACATTGACTCCTCACTGTCAACATTTAACACTTCGGACTACCACGCTGACATGGGTGGTGACAATAACGAGGAACCACCACCTAGCATATGTCAGTACCGTGGGTACCGTAACGGCCCCGAAGACATCGACAAATATGGTCTAAGTCCGCAATATTGGCACGTTTTTGCTGCCCGTCTCGCCTTCGTCGTAATATTCGAACACATCGTGTTTGCCTTGACCGGAATCATGCAATACGTCATTCCGGACGTCCCTTCAGAACTCAAGACACAAATTCAAAGAGAAACTTTATTGGCCAAAGAAGCGAAATACGAACACGGTTTGAAGAAAAGTGATAACGATATGTACGAAGATTTGATGAATACAATCAAAGAGAACAATAATCCACGGGTTGAGGGTGGTAGGAGAGCTTTGAAAGGCTCATGGGCGAGAAGATTGAGTCGCTTATCGGACGGCTTGGACGCACATGTTGAAGTGACAAGTAGGAAAAAAAATTCAGTCAGTTCCACTGTTTGGGAAGTTACGTAA
>XP_017770278.1_N.vespilloides
ATGGAGGGAATCAGCAAGGACGGAAACTTCCTGTTCCTCGAAAACGAACGCGACGTTTCCGGCGGTTCTTCACGTCGTGCCAGCAACGAGAGCACATGCAGTCTTCACGTTCCTCTGAATCTTGAAACGTCTGCAGCACCGCAGATCGCGACCATCGCCGGATCCCTGCTGAAGCCCAGATCGCAATCTCTGGTCTCGGTTGGAACGAAGAAATCTATAGTTTGGGACCACGAGACACTGCTGAACGGCATCGAGGAGAGTCCCAGATCGAAGTACACGCAATCGACGCACCGTCGCAGCTCACTGCAAGCCGAAAAGATTTCGAAAATAACTCGTTTCATTTCCGAGATCGATGAGAAGAGATCATCGACGACGCATCAACATTACCATCATCATAATCAACACGCGACGTTCAAGGATGCGTTCGGACCACAGCTGAGCAACGACAATCTCGCCACGTTACCGGGAACACCTATTCCGTCCCTGGTCCAGGACAGTCCGGACCTGGACGCAACTGAATTACCTCCACCGACGCCGCCCAATTCCGGTAAATTGGAGCCTCTGGACCCGGAGAGTCTCTACTTCCGCGATGGACGTAGACAGATAGACATGATTTTAGTTTACGAGGAGGAGGAATTGGGTGTTATGACCGAAGCCGAGGCCAAAAGAAGAGATAACAGAAGGATATTTCAGGAAAATATTGTGAAGGAGGGTTTGGAGTTGGAAATGGAGCACAAAGACGTGTCTTTCGATGGGAAGACCTGGTTCATAAAGATCCATCTGCCGTGGAAGACGAAGACGAGGTACGCGTCTTTGATGGGCATGAAATTGCCCATCAAACGATTCATAACGATCTCCGTCAAAGCTTGGGATGACGACAAGGACAATAACAGGGATAAATCGTTTTACGCGAAATGGAGGCAAAAATGGCGAGATATGTTCGAGTACAATCAGGATTTAATTGAGAAAGAACCGTCGTTCTACGATGCGACGGAGGGTGCGGATCGCGAAGAACAATTCATAGTTAAAGATCGCGTGACCGCTTACTCGAGCGCCCAACGCAGTCTGATCGTGATGCAAATTTTACTCAGGGTTAAATTCGACGACACCGATAAGGTGGGAATCAGGAGACTGCTGAACGATAACACTTATATAGCGTGTTTTCCTCTGCACGAGGGTAGTTACGAGAAGGAGGAGAGCGACGGGACTGTTTTAGATAGAAGACTATTATACTTGGAATGGGCTAGACCTTCCAAATGGTACAAAAGGCAACCGCTGAGGTTGGTCAGGAAATATTTCGGGGATAAAATCGGTTTGTACTTCTGCTGGCTCGGATTCTACACGAAGATGCTTTACGCTCCGGCCATCGTCGGCACTCTGTGCTTCCTCTACGGTCTGGCATCCATGGACAGCGACGATAATATACCTAGCAAAGAGATCTGTGACATCAACGGACCGGGAAACATAACGCTGTGTCCGCTGTGCGACAAGGCGTGCAGATACCAGAAGCTCATCGATAGCTGCAAATTCGCGCGATTGACGTACCTCTTCGATAATCCGGCCACCGTGTTCTTCGCCATCTTCATGAGCCTCTGGGCGACCCTTTTCCTTGAGCTGTGGCGGAGGAAGCAAAGCGTCATCCAATGGGAATGGGATCTTCAAGGAATTGAAGAGGACGAAGAACCGCGGCCAGAATTTGAGACAAGCGTGAAAACGTACAGGACGAATCCGGTAACGAGGGAGAAGGAAGCGTATCTGCCGACGTGGTCAAAGACCCTTCGTTACTTCGCCACCGGATCTGCAGTTTTCTTCATGTTGATAGTGGTTCTGTGCGCCGTACTTGGAACAATAATCTATAGACTGTCGCTGGTTTCCGTGATATACGGGGGCGGCGGTTTTTTCCTCAAGAAACATGCCAAAATCTTCACGTCGATATCCGCCGCTCTACTCAATCTTGTAATCATCATGTTTTTGACGCGCTTTTACCATAACATAGCAATCTCGTTAACAAATTTGGAGAATCCTCGGACGCAAACGGAATACGAGGATTCGTACACCTTCAAAATCTTCGTTTTCGAATTCATGAACTTCTACTCGTCCCTCATCTATATAGCGTTTTTTAAAGGACGTTTCTTCGATTATCCGGGAGATACGATCAGCAGATCTTCGGAATTCTTAAGAGTGAAGGGCGATGTTTGCGATCCTGCCGGATGCTTGAGCGAACTGTGCATTCAGCTGGCAATCATCATGATTGGAAAGCAGGTTTTCAATAACTTCTTGGAGCTCTTCAATCCGTTCTTTCAGAACTGGTGGAGATGGAGGTCGCATCGATCCAACACCAAAGATCTGACGAGGAGACACACGAGGTGGGAAGAGGATTACCATCTGCAGGATGCCGGGCGTTTGGCTCTTTTCGATGAATATTTAGAAATGATTTTGCAGTACGGTTTCGTCACACTGTTCGTGGCCGCATTTCCTTTAGCTCCACTGTGCGCTCTACTCAATAACATCGCGGAGATCCGTCTGGACGCTTACAAGATGGTAACTCAAGCGCGAAGACCTCTCGCTGAACGTGTCGAAGATATTGGAGCCTGGTACGGAATCTTAAGGGTCATCACCTACGCAGCTGTTGTTTCCAATGCTTTCGTGATCGCTTACACCAGCGACTTCATCCCGAGGATGGTCTACAAATACAAGTATTCCGATCACGAGGATCTCGTCGGATACATCGACGCTTCTCTCTCCGTCTTCAACACTTCGCACTACTTTGACGGGATGGGTGCGGATGATGACCTCGAGGATCCTCCACCGACTTGCCAGTATCGCGGCTACAGGAACGGCCCCGACGAGAAGGAACCGTACGGTCTGAGTCCACAATATTGGCACGTCTTCGCAGCTCGACTCGCTTTCGTCGTCATCTTCGAGCACATAGTCTTCGCCCTAACCGGTATCATGCAGTACGTCATCCCCGACGTCCCATCAGAGTTGAGAACGCAGATCCAGAGGGAAACTCTTTTAGCCAAGGAGGCGAAGTACGAGCATGGATTGAAGAAAAACGATTACGACTACGAGGATTTGATGGCTGCGGCAAAGGAATCCAGTTACACGAACAACAGAAGCGAAAAACATCAAACCGGTACGATGACGACGGTGAGGGGTTCCTGGGCTCGGAGATTGAGTAAACTCTCGGACGGTTTGGACGCGCACGTGGAGGTGGCGTCTAGGAAGAGGAACTCGGTGAATTCGACCGTGTGGGAGGTCACGTAG
>XP_023310794.1_A.glabripennis
ATGGACAGCAATCACAGAGACCTGAATTCTTTGTTCATAGAGTCAGAACTTACGCCGAAATCTAACGGTTCTTCGAGACGGGCGAGCAACGAGAGCACCTGCAGCCTGAACGTACCCCTCAGCGTACGTTTCGAGAGGGAACCCACTCCTCAGGTAAACAGCACCATCGTCGACAACCCGGGGGATATGAGCCGGTCCCATTCCCTCCACAACATCACGCGGTACTCCAAGTCGTCTCTGCTCCAGGAAAAGGAATACAACTTGAACGGGATCGAGGAGTGTCCCAAGAGTAACGGCCGGAGGACTTATAGGAGAGGATCACTGCCATTTGAAAAGTTGAACAATTTTTCGACTCTCAAGGACGCTTTTGGCCCACAACTCGATGACGATTCACAGGTGACCCTGCCTGGCACGCCACTGCCTTCTCTGGTGCAGGATAACCCTGAAGAGTTCACGGAGATATCCGCTCCCATCAGTCCCGCTGAAAAAGAAGAGGTCCTGGACCCGGAAAGTTTATATTTTCGTGATGGTAGAAGGAAAATTGACATGGTGTTGGTTTACGAAGAAGAAGAACTAGGGGTGATGACGGAAGCGGAGGCCAAAAGAAGAGACAGGAGAAAAGTTTTTCAGGAAAATTTGGTCAAAGAAGGTTTGGAGCTAGAACTCGAACACAAGGATCTTTCCTTTGACGGAAAAACTTGGTTTCTGAAAATCCACCTGCCATGGAAAACCAAAACGAGATACGCAGCCGTTATGGGGATGAAACTACCAATAAAAAGATTTATAACTATTTCCGTCAAAGCTTGGGACGACCAAAAGGACAAAGGCAAGGACGAATCCTTGTGGGCGACGTGGAAGAAGAAGTGGAACGAATTCTTCGAGAACAACCACGATCTGATACCCCAGGAACCTTCCTTCTACGACGCCACTGAGGGAGCAGACAGAGAAGAACAATTTGTCGTGAAGGACAGAGTAACGAGCTACTCGAGTGCCCAGAGAAGTCTTATCGTTATGCAGATACTTTTAAGGGTTAAATTTGACGATACTGATAAAGTTGGAATCAGGAGACTTTTGAATGATTACACATATATTGCTTGCTTTCCACTGCATGAAGGGAAGTGGGACAAGGAATCTAGTGATGGAAAAATATTGGATAGAAGGTTACTGTATCTAGAATGGGCTAGACCTGGAAAATGGATGAAAAGACAACCACTCAACATAGTGCGGAAATATTTCGGTGATAAGATAGCCCTGTACTTCTGTTGGTTAGGCTTTTACACGAAGATGCTGTTTGCCCCTGCGATGGTCGGGACTCTTTGTTTTCTATACGGCATTTTCACGATAGACGGGGATGACAATATCCCAACTAAAGAAATATGTGATCCAAACGGACCAGGAAACATAACGCTTTGCCCGTTGTGCGACAAAGCATGTACATATCAAAAACTTAAAGACAGCTGTAAATTCGCTAGGCTTACTTATCTCTTCGACAACCCGGCGACCGTGTTCTTTGCAATATTCATGAGTTTGTGGGCTACGGTTTTTCTGGAATTGTGGAGGAGGAAACAGAGTGTAATACAGTGGGAATGGGACTTACAAGGGACAGAACAAGACGAGGAACCTAGACCAGAGTTCGAAACGAGTGTCAAAACATTTAGGACGAACCCAGTAACCAGGGAGAAAGAACCTTATCTGCCAACGTGGTCCAAGGCCTTTAGACTAGTTGCCACTGGTTCCGCGGTGTTTTTTATGTTATTCGTCGTCTTATGTGCCGTGTTAGGTACAATAATCTACAGACTGTCCCTCGTTTCGGTGATATACGGGAGCCAATCCACTTTCCTGAATAAACATGCCAAAATTGTTACCTCTGTCTCGGCAGCAGTCATTAATTTAATAATCATCATGTGTCTTACTAGGTATTATCATAGGCTAGCGATATATTTAACAAATTTAGAGAGTCCCAGAACGCAAACTGAATACGAAGACTCTTATACTTTTAAGATATTTTTATTCGAATTTATGAACTTTTATTCTTCTCTGATATACATAGCGTTTTTTAAGGGTAGATTTTTTGACTATCCAGGTGATACGACTAGTAGAAAATCGGAATTCTTTCGAGTGAAAGGGGACGTGTGTGACCCTGCTGGTTGCCTCAGCGAACTATGTATACAGCTGTCTATTATAATGATAGGCAAACAAATTTTCAATAATTTCATCGAATTATTCAATCCGGCGTTTTACAATTGGTGGAGGTGGCGAACCCATCGGTCGAACACGAAAGATTTGAACAGGAAACATACTAGGTGGGAGGAGGACTATCATTTGCAGGACCCTGGCCGACTAGCACTTTTTGATGAATACTTAGAAATGATTCTGCAGTATGGTTTTGTTACGTTATTCGTGGCTGCCTTTCCTCTAGCGCCGCTCTGTGCTCTCCTCAACAACATCGCCGAAATCAGGTTGGACGCGTACAAAATGGTGACCCAGTCTAGGAGGCCTTTGGCCGAAAGGGTGGAAGACATTGGTGCATGGTACGGCATCTTGAGAGCAATTACCTACGCTGCTGTCGTATCAAATGGTTTCGTCATTGCCTATACCAGCGACTTCATCCCCAGAATGGTGTACCAGTTCAAATATTCCCCTACGGAAGACCTGACTGGTTACATTGACGCGTCATTATCAGTGTTTAATACATCCCACTACAGAGAGGATATGCGAGGAGATGATGAAAATCCACCAGATATCTGTCAGTATAGAGGGTACAGAAATGGGCCCAATGAAACGGATCCGTACGGTCTGAGTCCCCAGTATTGGCACGTGTTTGCAGCCAGATTAGCGTTTGTTGTTTGTTTCGAGCATGTCGTCTTTGCTTTGGTGGGTATTATGCAGTATGTTATACCCGACGTCCCATCCGAGCTAAAAACTCAAATGCAGAGGGAAGCCCTTTTGGCTAAAGAAGCAAAATACGAACATGGCCTGAAGAAAAGCGAGTACGACTATGAGGAACTATTAAACGCTTTTAGAGAAAGTAACAACACTCCTAAAAGCGATGGAAGAATAGGCGTTAGAGGATCTTGGGCAAGAAGATTGAGCAGACTTTCTGATGGCTTAGACGCTCATGTGGAAGTGGTGAGCAGGAAAAAGAACTCCATATCAGCGACAGTATGGGAATCCTCTTAG
>XP_019763850.1_D.ponderosae
ATGACCCTGCTGAAGGTAAAGAGCGTGCACAGTTCGAAAATGGAGAACGGAAAAGAGCTGAGCCAGGTGTTCATCGAGGACGAAACCCTTCAACTGTCCGCAGGCTCCTCCCGCAGACCGAGCAACGAGAGCGTGAAGAGCATCAATCTGCCGCTGGATCGGGACATGGTGAAAGTGGTGACACCGCGTCCTTTCACCAGCGACATCGACAACGCCACCACCAAAAATCGCTCCAAGTCCCTGGTGAACATTTCCCGACGGAACCGAAGCCCCTGTTTCGACCATGACGGCCTGGGGAACATCGAGGAGAGCCCCAAATATACGGCCTATCGACGAGGCTCCTGGCAGCAACAGAAAGCCGACCTGCCGAAATTGAACAACTTTGTCGCCATCAAGGACGCCTTTGGAGCCCAGCTGGACAACGACCAAACGATCACCTTGCCCGGCACGCCACTGCCCTCCCTGGTCCAGAACTGTGAGGATGATGTGCCGGAGGATCCGCCCCCAATGACGCCCCCCGCAGAAAGATCCCAGAACCCAAATCCGGACAGTCTGTTCTTCCGGGATGGGCGGCGCAAAATCGACATGGTGCTGGTGTACGAAGAGGAGGAGTTGGGCGTGATGACGGAGGCGGAGGCCAAAAGGAGGGACAATCGCAAGATTTTCCAGGAGAACTTGGTGAAAGAGGGTCTGGAACTGGAGCTGGAGCACAAGAACCTCTCTTTTGATGGCAAGACGTGGTTTCTGAAGATTCATTTGCCGTGGAAGACCAAAACGCGATATGCGGCGCTCATGGGCATGAAGCTGCCAGTGAAGCGGTTTATCACCATTTCAGTGAAGGCTTGGGACGATAAAAAGGACCAAACCAAGGGCCTGTCGACGTGGCAGACTTGGGTGAACCATTGGCGCGCCCTATGCGAATACAATCACGAACTAATACCCAAAGAGCCATCGTTTTACGACGCCACTGAGGGCCGGGACCGGGAGGAGCAATTTGTAGTCAAAGACCGGACAACCAGCTACTCAAATGCGCAGCGCAGCTTGATAGTGATGCAAATCCTCTTGAGGGCCAAATATGACGATACCGATAAGGTGGGAATCAGGCGGCTGTTGAACAACGGCACTTTCCTATCAGTTTTTCCGCTGCATGAGGGCAGATGGGAGCAGGCGGACAGCGATGGCAGCGTCCTGCACCGAAGACTGCTTTACTTGGAATGGGCGAACTTCGGGAAAATGCTCAAAAGACAGCCCCTAAACCTGGTGCGCACCTACTTCGGGGACAAGATCGGCCTCTACTTCTGCTGGCTGGGGTTCTACACGAAAATGCTGATCTCGCCCGCCATCGTAGGCACGCTTTGCTTCATGTACGGAGTGCTGACGATGGACAGCAAAGACAACACAGCTACGCATGAGATTTGCGACCCCAAAGGCCCGGGCAACATCACGTTGTGCCCGCTCTGCGACAAGGCATGTACATACACCAAACTGGTAGATAGTTGCAAATTTGCCAAGCTTACCTATTTGTTCGACAATCCGGCAACGGTGTTTTTCGCCATTTTCATGAGCCTGTGGGCCACGGTGTTTCTGGAATTGTGGCGCCGGAAGCAGAGCGTCATCCAGTGGGAGTGGGACCTGCAGGGCACCGAGCAGGATGAGGAACCACGTCCTGAATTCGAGACTAGCGTGAAAACGTTCCGGACTAACCCAGTGACGAGGGAAAAAGAGCCGTATCTTCCGACGTCCCAAAAGGTGTTCCGAATGGTCATTACCGGCAGCGCCGTGTTTTTTATGCTTTTTGTGGTTCTGGCCGCTGTTCTCGGCACCATCATCTATCGGCTCTCCTTGGTGACGATCATCTATGGAAGCCAGAACCTGTTCCTGAAGAATCACGCGAAGATCGTCACCTCAGTAACGGCCGCCCTCATCAACTTGATCTTCATCATGAGCCTTACGCGGGGCTACCATCGGCTGGCCATCTATTTAACCAACCTGGAAAGCCCGAGAACGACGACAGAATTCGAGGACTCCTACACGTTCAAAATATTCCTGTTCGAGTTTATGAATTTCTACTCTTCATTGATCTACATCGCGTTCTTCAAGGGCCGGTTCTTCGATTATCCAGGCGACACCATTAGTAGAAAGTCGGAATTCTTCCGCGTCAAAGGCGACATTTGCGATCCAGCCGGCTGTTTGAGCGAACTGTGCATCCAGCTGGCCATCATCATGATCGGCAAGCAGATGCTGAATAATTTCGTGGAAATCTTCAATCCTAAGTTCTACAACTGGTGGCGGTATCGGTCGCATCGCTCCAACACCAAGGACTTGAGCAGGAAGCACACCAGATGGGAGGAGGACTACCATCTGCAGGATCCAGGGCGGCTGGCGCTTTTCGATGAATACCTCGAAATGATTTTACAATACGGGTTCGTGACGCTGTTCGTGGCGGCCTTCCCTTTGGCTCCACTATGCGCGCTCATCAACAATGTGGCGGAAATTCGGCTGGACGCCTACAAGATGGTGACGCAAGCCAGGAGGCCTCTGGCCGAACGCGTTGAGGACATTGGGGCCTGGTATGGGATCCTCAAAGCCATCACCTACGCAGCCGTGGTTTCAAACGCCTTTGTGATTGCCTACACCAGCGATTTCATTCCCAGGATGGTCTACAAGTACAAGTATTCGGCGGAAGAGGACTTGGTGGGCTACATCGACTCATCCCTATCAGTGTTCAATACGTCGGACTATCACGAGAATATGGGCCCGGATGATAAAGCGCAAACGCCCGATGTGTGCCAGTATAGAGGGTACAGGAACGGCCCCAACGAGTCGGATGCCTACGGGCTCAGTCCGCAGTATTGGCACGTGTTTGCCGCTCGGCTGGCTTTTGTGGTCATTTTCGAGCATGTGGTGTTTGCTCTGGTTGGCATCATGCAGTATGTGATTCCAGACGTGCCCAGTGAGCTAAATACCCAAATCCAACGGGAAACGCTGCTGGCGAAGGAAGCCAAGTACGAGCATGGACTGAGGAAAACTGAATACGATTATGATGATGTGCTCAACACGATCAGGGAAAACGACAGCAGGAACAACGACTCGAAAATCGGAATTCGTGGCTCTTGGGCGCGACGACTGAGTAGACTGTCCGACGGATTGGACGCCCATGTTGAGGTGGTGAGTCGCAAGAAAAACTCCATCACCCAATCGACCGTATGGGAATACTCGTAA
>XP_045457946.1_M.cinxia
ATGGAAAATGGCCAGGAATTAGGCGAAGAAATAACAGTAAAGAAAATCATCACAAATGTCAACCAACGATCGCAGAATTACAACTTTAATACAAACAGTCAGAGGGTCAGTCAGCCAAGCACAGGCACAACACGGGCTCTACTGGATAGAATAACATTTGAGAGTGAAAATTTAAAAGTTAGCCAAAGTGAGAACTCTTCAAGAAGGAATAGTGATGACGGGGGAAGAACTAAGAAGGAGAAACTTAGAGAAGATGGCACCAGCTCAGAACCTCCAACCGCTTGTATAACGAACTATAATGCATGGAACGACATAGCGAACTCGACGTCCACAACCAGAACTGAACTCAGTACCTCCGATGAAGCTGTTGACCATATCCGAGATCGTAGACGTAGCCACGACTCAGCTTTACCCAGCACTCCTACTGACCGGTCAGCTTGGAGATCAGCTGATAGCCTCGCACCAGACTCAGCTTTCGGTACTTCTCTTGCTGATATCATGGAAAGTCCAGGTAATAAGATACATTTACGAGACGATATAAGATCGAGAGAGAGTTCAGAAGAAAGGAAAGCTAGAATATGTTGGAAGTTAGTGAAAAACGTTACAACAGCCGCCGGAGCATTTAGTAAAAAAGGTACTCCAGCTCTACCCGGCACACCTCTACCTAGTTTTCAGTCAACGTCAAACAGTCAAAATTCAAATTATCACGACGATAGAAAACCGTCCGTACCGAATTATAATAATGTAAAAGAAAATGATATTGGAGAAACTAGCCCTGAGGGTCTTGATCCAGACTCGCTAATGTTTCGAGACGGTAGACGCCGTATCGACATGGTTTTAGCGTACGAGGAAGAAGATTTTGGAGTGATGACGGAGGCTGAAGCTAAGAAGAGAGATTATAGGAGAACCTTTCAGGAAAACCTAATAAAAGAAGGTCTAGAATTAGAACTGGAGAACAAATGTCTATCGTTCGACGGTAAGACCTGGTTCCTCAAAATCCACATACCCTGGAAGACTGAAATGAGACTCGCCGAGGTGATTGGTATGAAGCTGCCTACCAAGAGATTTATCACTATATCTGTTAGTGCTTGGAGTGACGAAGCCCAAGCTGAAAGAGACAAGAAATGGTACACGAAGTGGCGTAGAAAATGGAAAGATTTGTACGAATATAAACACACAAGAATCGAACCTGAACCCTCATTTTATGCTGCCACTGATAAACAAGGTGTTAAGAGAGAGGAACAATTTTTAGTAAAAGACAGATACACGCAGTTTTCGCCAGCACAGCGCAGCTTACTTGTGATGCAGATTTTACTGCGAGTTAAATACGACAACACTGAAACTAAGATGGGCATACGTCGTTTACTAAATGATGGCACATATTTAGCTTGTTTCCCCTTACACGAGGGTAGGTATGATATGGATATGGAGGATAAGATGCAGACGGATCGACGGCTATTGTACTTAGAATGGGCACGTCCTTGCAAATGGTATAAAAAACAACCCCTATGGCTAGTCAGAAGGTACTTTGGCGAGAAAATTGCGTTATACTTCTGTTGGCTCGGCTTTTATACCAAAATGCTGTACGCACCGGCTATAGTGGGGACATTATGCTTTTTATATGGTCTAGCTAGTATGAATTCCAGTGATAATATACCTAGCAAAGAAATATGTGATACAAACGGACCGGGGAACACAACTCTATGTCCGTTGTGTGATAAAGCCTGTCAGTACCAAAATCTCTCCGATTCGTGTCTCTTTGCAAAGTTGACGTATTTATTTGACAATCCAGCAACTGTGTTCTTTGCTATTTTCATGTCTTTTTGGGCAACAACGTTTCTCGAGCTTTGGAAAAGGAAGCAATCGGTTTTGAGATGGGAGTGGGACTTAGGTGGTGTTGATCAGGACGAAGACCCCCGTCCAGAATTTGAAACTTCAGTGAAAACATTCCGCACGAACCCAGTTACGAGAGAAAAGGAACCTTACCTGCCCGCCTGGCAGAAGACCATGAGATATGTTGCTACTAGTTCCGCTGTTTTGTTTATGATCACCATCGTAATGGGAGCAGTACTAGGCACCATAATATATAGGATATCAATGGTGTCAGTCATCTATGGAGGCACGGGGTTCTTTTTAAAGAGACACGCGAAAATCTTCACTGCAATGACGGCCGCGATGATCAACTTGACTATGATTATGCTTCTGACACGGATATACGCTAAAGTGGCTGTGTACTTAACGAATCTGGAAAATCCGAGAACACAAACCGAGTACGAGGACTCTTATACGTTCAAGATATTTTTCTTCGAATTCATCAACTTCTATTCGTCTCTAATTTATATTGCATTTTTTAAGGGTCGTTTTTTTGACTACCCAGGAGACGATCAAGCAAGGAAATCGGAGTTTTTTAAACTGAAAGGAGATATATGCGATCCAGCCGGATGTCTCTCTGAACTTTGCATACAATTGGCTATCATCATGATCGGGAAGCAGTGCTTTAATAACTTCGTTGAACTTGGTTATCCGAAACTGCAAAACTGGTGGCGAAGGAGATCACACCGCGCCATCACACGAGACCGGAGTCACGCGCACATGGCCTGGGAGCAGGACTACCACCTCCAGGACCCCGGCCGGCTCGCGCTGTTCGACGAGTATCTGGAGATGATCCTACAATATGGCTTCGTGACGCTCTTCGTAGCGGCCTTCCCCCTCGCCCCACTATTTGCCCTGTTGAACAACATCGCTGAAATAAGGTTGGATGCTTACAAGATGGTGACGCAAGCCAGAAGACCCTTGGCAGAGAGAGTTGAAGATATTGGTGCATGGTACGGAATCTTACGCGGTATAACGTACGCTGCAGTTGTTTCTAATGCCTTCGTAATAGCGTATACAAGTGATTTTATACCACGTATGGTCTACAAGTACGTGTATTCGCCAGACAATACCTTAGCCGGGTATATTGATCATTCATTATCATTGTTCAACACGTCGGACTACCGCGAGGAGTGGGGCGCGGACGAGAACGAGGTGGACCCGGCCGTGTGCGCGTACCGCGGCTACCGCAACCCGCCGCAGCACAGCGACCCGTACGGCCTGTCGCCGCACTACTGGCACGTGTTCGCGGCCAGGCTCGCCTTCGTCGTCGTGTTCGAGCACGTGGTATTCGGATTAACCGGATTAATGCAACTCTTCATACCGGACGTACCAACGGAACTCAAGATACAGATTCAGAGAGAACTGCTCCTTGCGAAGGAGGCAAAATACGAACATGGCAGACGAAGACTGTCGACCGAGTACAGACAGCTGATCAGCCAGAACATGGACGCTGGCAATGTGCCATCTCGCTGGCAACGTCGTACTTCTCGCGTTTCTGATGCCCTGGACGCGCATGTACCGGCCACGCCTACTTCTTAG
>XP_037875245.1_B.mori
ATGGAAAACACGAAATCACCAAGCGAAGCGCCAATAAAGAAAACCGGGTCACGACTGAACGAGCGCGCACCCCGCATCACGCTGCAGCATTTAGACAAGCTCGGCCATGGTCTGGAGAAAGTCGGCCATCTCGTTGGCCAAACGTTGGACCAGCGTTCCGTGCTGGATCGGATTACCTTTGAAACGGAGAGGCTGAGTCACAGCGAAGCGTCGTCGAGACGTAACAGCGACGATGGAGGCAGATCCAACAAGGAAAGTCTTAGGGCAGACGGCACTAACTCGGAGCCTCCCACGGCCAACGTGACCAATCAGAACGCGTGGAATGACCTCGCCAGCTCCACGTCTACGACCAGAACTGAATTGAGTCTATCAGACAGCGCAATGGACGAGGCTTCAGATCCTCGCCGTAGGAGCCACGAGTCGGCCCTACCAGGTACTCCGATGCACGCCAGAACAATGTGGAAATCAACTGACTCGCTCGCCCCGGAGTCGGCGTTTGGAACCTCTCTGGCAGACATCATGGAAAGCCCTGCTAACAAGAGCATACCCATTGAAACGGAAGATAATAAGATCCACCTCCGAGAAGACATCAGATCCATCCATTCGGACAGCTCCGACGAAAGGAAGCCGCGCGGATGGCGCTACGTCAGAAACCTCACTTCGGCAGCGGGGGGGCTCGTTAATAAGACCAAGGACGCTGCTGCTTTGCCCGGTACACCCTTGCCCAGTTTCCAGTCCAAGCCGGAGGACCAGGCCCCGGAGAGCCCGAACAAACCTGACAGGAAGCACTCGCTCCCGAGAAATCCGAAGGAAAAAGACGAAAGCCTTGGCGAAACAAACCCTGAAGGATTAGAACCAGAGTCTTTGATGTTTCGCGACGGCAGACGACGAATAGACATGGTTTTGGCTTACGAGGAGGAAGACTACGGGGTTATGACGGAAGCTGAGGCGAAGAAACGAGATTATAGAAGAACATTCCATGAAAATTTGATTAAGGAAGGCTTAGAACTGGAGTTGGAGAACAAATGCCTGTCTTTTGACGAGAAGACCTGGTTCTTGAAGATCCACATACCGTGGAAGACCGAGATGAGACTGGCCGAGGTTATTGGCATGAAGCTACCGACTAAGAGGTTCATATCAATATCTGTCCGAGCTTGGAGCGACGAGAAGCAAGTAGAGAGAGACAAAAGATGGTATTCAAAATGGCGTCGGATATGGAAGCAGATTTACGAGTACGAGCACAGTAGGATCGAGCCTGAACCTTCCTTCTACGCGGCCACAGAAAACAAATGCGTTAGGAGAGAAGAACAGTTTCTGGTGAAAGACCGTCACACCCAGTTCTCGCCGGCACAGAGAAGTCTATTGGTGATGCAGATATTATTAAGAGTTAGATATGACAATACTGAAACTAAGATGGGCATACGGAGGCTACTGAACGACGGGACATATCTAGGATGCTTCCCCCTCCACGAGGGGAGGTACGACACTGACTCGGCCGACGGTACGGTCACCGATCGAAGATTGCTGTACTTAGAATGGGCCAGACCCTCGAAATGGTTCAAGAAGCAGCCCCTCTGGCTGGTCCGAAGATATTTCGGGGACAAAATTGGCCTGTACTTCTGCTGGTTGGGGTTCTACACGAAGATGCTGTACGCTCCGGCCATTGTCGGGACGCTGTGCTTTCTGTACGGACTGGCCAGCATGGAATCTGGTGATAACATTCCTAGTCAGGAGATATGCGACCTCAAGGGCCCTGGGAACACCACGCTGTGCCCTCTGTGTGACAAGGCCTGCAAATATCAGACCCTGGCCGATTCGTGTCTGTTCGCCAAACTCACTTACCTCTTCGATAATCCAGCGACAGTGTTCTTCGCGATATTCATGTCTTTTTGGGCCACAACATTTCTGGAGCTCTGGAAGAGGAAGCAGTCCGTGCTGAGATGGGAGTGGGACTTGGGTGGCGTCGACTATGACGAGGACCCTCGGCCAGAGTTCGAAACCTCAGCGAAGACATTCCGCACCAACCCTGTGACCAGGGAGAAGGAGCCTTATCTACCAGTCTGGCAGAAGACCATGAGATACATCGCGACGAGCAGCGCAGTTTTGTTCATGATCGCGATCGTGATGGGAGCGGTCCTCGGGACCATCATCTACAGGATCTCCATGGTGTCAGTCATCTACGGTGGCTCGGGGTTCTTCATACAGCGGCACGCAAAGATCTTCACCGCCATGACAGCAGCCCTGATCAATTTAATCATCATCATGATTCTGACCAGGATATACGCCAAGGTGGCGGTCTATCTGACGAACATGGAGAACCCTCGCACCCAAACGGAATACGAAGACTCGTACACCTTCAAAATATTTTTCTTTGAGTTCATGAACTTTTATTCTTCTTTGATTTACATTGCGTTCTTTAAGGGTCGTTTCTACGACTACCCCGGCGACGACCAGGCCAGGAAGTCGGAGTTCTTCAAGCTAAAAGGCGACATCTGCGATCCGGCCGGCTGTCTCTCCGAGCTGTGCATACAACTAGCCATCATTATGATTGGGAAGCAATTCTTCAACAACTTCTTGGAACTGGGATTCCCCAAGTTCCACAATTGGTGGCGTCGTCGCTCGCACCGGGCCGTGACCAGGGACCCCAGCAAGCCGCACATGGCGTGGGAACAGGACTACCACCTCCAGGACCCTGGGAGGCTGGCCTTGTTCGATGAATACCTAGAAATGATCCTCCAATACGGTTTCGTGACGTTATTTGTGGCCGCCTTCCCGCTGGCCCCACTGTTCGCATTGCTCAACAACATAGCCGAGATCAGACTGGACGCGTACAAAATGGTGACACAGGCGAGGCGACCTCTAGCGGAGAGGGTCGAGGACATCGGAGCCTGGTACGGGATATTGCGTGGGATAACGTATGCGGCGGTCGTCTCAAATGCGTTCGTGATAGCGTACACAAGTGATTTCATTCCGCGTATGGTCTACAAATACGTCTATTCCCCGGACAACACCCTAGCAGGATACATAGACCATTCGTTGTCTCTGTTCAACACATCAGATTACCGGGAAGACTGGGGGGCTGACGAGAACGAAGTTGACCCCCCGGTGTGTGCGTACCGCGGGTACCGGAATCCGCCAGACCACGCAGACCCCTACGGTCTGTCTCCGCACTACTGGCACGTGTTCGCGGCAAGACTGGCCTTCGTCGTCGTATTCGAGCATGTTGTATTCGGTCTAACGGGCCTAATGCAGCTGTTTATACCCGATTTGCCGAGCGAACTGCGGATACAGATGCAAAGGGAAGCGCTGCTAGCTAAGGAAGCGAAATATGAGCACGGCAGAAGAAGATTGTCTACCGAATACAGACAGCTGATCACGCAGAAAAGCGAGAGCAGCGGAGAGCGCCCCGCTGGTCCGTGGCTGCGTCGGACCTCCCGGGCCTCGGACGGGCTGGACGCGCACGTTGCCGTCGCCCAGAAACCTTCTTCTCCACAAATAACGCACTGA
>XP_013177315.1_P.xuthus
ATGGAAAACGGTCGCGATCACGAACCGTTCGAAGTTGAAGAGAACAACGTAAGAAAAGTTATAACGAAACTAAATCAGCGAGCACCACGAAGAGCTTTGGAACAATTGGACAAATTTAGTAAAGGATTAGGGAAAGTTAATCAAATCCCAGGGAAAAGATTAGATGATCAAGCTGTACTGGATAGGATAACATTTGAAAGTGAAAGGATTACAGGAAGCCATAGCGAAGCGTCCTCTAGAAGGAACAGCGACGATGGAGGTAGAGCCAAAAGAGAAGGTATACGAGATGATGGGACTTGTTCCGAGCCACCAACAGCTAATACAAGGAATCATAACGCTTGGGACAATTTGAATAGTTCAACATCTACAACTAGAACGGAACTCAGTGTGTCCGAAAATGGCAACGATGATCAGCATCACAATAGACTTCATCGTCGAAGCCATGAGACCTCACTGCCAGGCACTCCGCTCCATATCCAACCTCCTTGGCGATCCTCTGACAATCTGGCCCCCGAATCAGCATTCGGAACATCACTAGCTGACATCATGGAGAGTCCTGGAAACAGGAGTATACCCTTTGTGGAGCCAAGTGATAAAAAGATATACCTTCGAGAAGACCTAAAAACAAGTTCGCGGGACAGTTCAGAGGAGCGTCGCTACCGTGGCTGGAGGCTCGTGAAAAACGTGACGTCAGCCGCTGGAGCTTTCTCACCTAAGATCAAGGAAGATCTATCCACGCAACCTACAACTCCAATGCCTAGTTTTCAGTCTAAGTCAGATAGCAAGAGTTCGGATTATACAGGTGACAGAAGGGACTCAGTGCCAAAATATTCCAACGAAAAAGAAGAAAATGTAGGAGAAACAAATCCAGACGGACTTGATCCTGATTCCTTGATGTTCAGAGACGGCAGACGAAGAATAGACATGGTGCTGGCTTACGAGGAAGAAGATTATGGGGTTATGACGGAAGCAGAAGCCAAAAAGAGAGATCATAGGAGAATTTTTCAAGAGAATTTGATAAAAGAAGGTCTGGAGTTAGAATTAGAAAATAAATGTCTATCTTTTGATGAGAAAACGTGGTTCCTTAAGATACACATACCCTGGAAGACTGAAATGAGACTAGCAGAAGTTATGGGAATGAAATTACCAACCAAAAGATTTATAACAATTTCATCTGAAGAAAAAATAACGGAAAAGGAGAGAAAATGGTACTCAAAATGGCGAAGAAAATGGAAGCAACTATACGAATATGAACATAGTCGAATAGAACCGGAGCCCTCATTTTATGCAGCAACCGAACAAAAAGGAGTGCGGCGGGAGGAACAGTTTCTAGTCAAAGATCGTCACACGCAATTCTCCCCAGCTCAAAGAAGTATGTTGGTTATGCAGATATTACTTAGAGCAAGATATGATAGTATTGAAACTAAGATGGGTATTCGCAGGTTACTTAACGATGGTACTTACTTAGCTTGTTTTCCTCTCCACGAGGGACGCTATGATCTCAACAGTCCAGATGGAAGTACTACAGATAGACGGTTACTTTATCTGGAATGGGCTCGACCTTGCAAATGGTACAAGAAGCAGCCGCTGTGGCTCGTCCGTCGATACTTCGGCGACAAGATCGGCCTCTACTTCTGCTGGCTCGGCTTCTACACTAAGATGTTGTACGCACCCGCTATAGTTGGAACTTTATGCTTCTTGTATGGTTTAGCCAGCATGGAATCGGATGATAACATTCCTAGCAAGGAGATCTGTGATGCGAACGGACCAGGCAATATAACGCTATGTCCGCTCTGCGACAAAGCATGTCAGTACCAAAGACTGTCGGATTCTTGCCTCTTTGCCAAATTATCATATTTGTTTGATAACCCTGCTACGGTTTTCTTCGCTATATTTATGTCTTTTTGGGCAACAACATTCCTTGAGCTTTGGAAGCGAAAACAATCTGTATTACGTTGGGAATGGGACTTAGGCGGTGTCGATCATGATGAAGAGCCACGTCCCGAATTCGAGACATCAGTAAAGACATTCCGTACCAACCCAGTGACACGTGAGAAAGAGCCCTACTTACCAGGCTGGCAGAAGACCATGCGATACGTCGCGACAAGTTCCGCTGTCTTGTTCATGATCACGATAGTAATGGGAGCGGTATTGGGCACGATCATATACAGAATATCAATGGTATCAGTCATATATGGAGGAAGTGGATTTTTCATTAAAAAGCATGCGAAAATATTCACCACCATGACGGCTGCTGTTATCAATTTAATAATTATAATGATCCTTACAAGGCTATACTCGAGAGTTGCTGTTTATTTAACTAATATGGAGAATCCTCGGACGCAGACTGAATATGAAGACTCTTATACCTTTAAAATATTCTTTATCGAATTTATGAATTATTATTCATCTCTTATCTACATAGCGTTCTTCAAGGGTCGATTCTACGACTACCCCGGTGACGATCAAGCTCGCAAATCAGAGTTTTTGAAGCTAAAAGGCGATATTTGCGACCCCGCTGGTTGCTTGTCAGAATTGTGCATACAATTGGCTATCATTATGGTTGGAAAGCAGTGTTTTAACAATTTCTTAGAACTTGGTTTTCCGAAGCTGCATAACTGGTGGCGTCAAAGGTCCCACCGCGCGGTGACACGTGACCCCAGCAAGCCGCACATGGCGTGGGAGCAGGACTACCACTTGCAAGACCCAGGACGTCTGGCGCTTTTCGACGAGTACCTTGAAATGATTCTCCAATATGGCTTCGTAACTTTATTCGTGGCGGCATTCCCTTTAGCACCGCTGTTTGCTTTGCTCAACAATATCGCAGAGATCCGTTTGGACGCATACAAAATGGTCACACAGGCAAGAAGACCTCTCGCTGAAAGGGTGGAGGATATTGGAGCTTGGTATGGAATTCTGAGGGGAATTACGTACGCAGCAGTGGTTTCTAATGCATTCGTCATAGCATACACGAGTGACTTCATTCCTCGTATGGTTTACAAGTACGTGTACTCGCCGGACTACACATTGGCTGGTTACATCGACCATTCATTGTCATTATTCAACACATCGGACTACCGCGAGGACTGGGGCGCTGATGAGAACGAGGTAGATCCAGCGACGTGCGCTTACCGCGGTTACCGCAATCCGCCGCAGCACGACGAGCCCTACGGTCTCTCGCCGCACTACTGGCACGTATTCGCAGCCAGGCTCGCCTTCGTTGTCGTCTTCGAGCATGTGGTGTTCGGTTTGACTGGTCTGATGCAACTCTTCATACCTGACGTGCCGACGGAGCTGCGGACGCAGATGCAACGCGAGGCATTGCTCGCTAAAGAAGTTAAATACGAACACGGTAGACGACGCCTCTCCACAGAATACAGGCAACTAATCACACAGAAGAGTGATAGTGGAGAGAGACCTAGTGGAACTTGGAGGCGTCGAGCTTCCAGAGCATCGGACGGCCTAGACGCTCATGTGGCAGTTGCTCAAAGACCCTCGTCTCCGAGAATAACGCACTGA
>XP_037977617.1_P.xylostella
ATGGACAACGAGCACACCCCATTCGCGGTGGAGGACGCCCCGGCAGGCCGGCTCAGCGCTCGGGCGCCGCCGCGGCTCACGCTCGACTCCGTGAACAGAGTCAGCCACGGACTGCCTACGAGCCCTGGCGGTCAGGTCCTCGACAGAGTTGTCCAAGGTCTGGAGAAGGCGAGCAAGGACCTGGACCGCATGGACCGCATCACGTTTGAGAGTGAGAAGCTGCAGACTCGAAGTGAGTCGTCTTCGAGACGCAACAGCAACGACGGCGGGCGCGCCAGGAGGGAGGGGTTTAGAGGAGACGACATAAGCTCCGAGCCTCCCACAGCGCACGTGGCGCGCGAGCCGGACGCGTGGCCCACCAGCGCCGCCTCCACCACCACCGAGCTGTCAGCGGCTAGCAGCAGCGATGCCACGTCCATGCCGCGCCGCCGCAGCCACGAGTCAGCTCTCCCCGGCACCCCCCTGCACGGCCGAGCACCCTGGAAGTCAGCAGACAGCCTGCTGGTGCCAGACTCGGCGTTCGGCACATCGCTGGCTGATATCATGGAGAGCCCGGCGAATAAGAGTGAACCATTCCTAGCTACTGGTGAGAAAAAGATCCACCTCCGCGAAGACCTCAAGACTCCAGACAGCGGCGACGAGCGGCGCCCGCGCCTCGGCTGGCGCATGGTGCGCAACGTGACCCTGGCTGCCGGGGCCTTCTCGCCCAAGTTGAGGGGAAACGGGCAGGACCCACCGTCTGCGCTGCCGGGCACGCCGCTGCCGAGCTTTCAGTCAAAGCCCGAGAGCAAGAGATCTGACTACAATGACCGGAAGCCATCACTGCCACTGTACACTAATGAGAAGGAGGAAAATATCGGTGAAACAAACCCTGAGGGTCTAGATCCAGAGTCAATGTTTTTCCGGGACGGAAGAAGACGGATAGATATGGTGCTCGCATTTGAAGAAGAAGACTTTGGCGTCATGACCGAAATAGAAGCCCGCAAACGAGAGTACAGGAGGACTTTTCATGATAATCTAGTCAAAGAAGGTCTGGAATTAGAATTAGAGAATAAGTGTTTATCATTTGACGAGAAGACTTGGTTCCTAAAGATACACATACCGTGGAAGACTGAGATGAGGTTAGCCGAAGTCATAGGAATGAAGTTGCCAACAAAGAGATTCATCACAATTTCCGTTAAAGCTTGGAGTGAAGAGATGCAAGCGGAGAAGGATAAGAAGTGGCATTCAAAATGGCGCCGACGGTGGAAGCAACTCTACGAGTATGAACACAGCCGCATCGAGCCGGAGCCCTCGTTTTATACTGCTACGGACCAGCGAGGAGTGCGGAGAGAGGAACAGTTTTTAGTAAAAGACCGCCATACTCAGTTCTCTCCGGCCCAAAGAAGTTTACTAGTCATGCAGATTCTCCTTAGATGTAAATATGATAATACTGACACGAAGATGGGCATCCGTCGTCTCCTGAACGACGGCACCTACACCGCGTGCTTCGCGCTCCACGAGGGGCCCTACGAGACGGACATGAGCGATGGATCTGTCACCGATCGACGGCTCCTATACCTCGAGTGGGCGCGTCCCTGCAAGTGGTACAAGAAGCAGCCGCTGTGGCTCATCCGCCGATACTTCGGAGACAAGATAGCTCTCTACTTCTGCTGGCTCGGATTCTATACCAAGATGCTGTACGCTCCAGCCATTGTTGGGACGCTGTGCTTTTTGTATGGGCTTGCTAGCATGGAGTCTCAGGATAATATTCCCAGCAAAGAGATCTGCGACACGAACGGTCCTGGCAACACGACGCTCTGTCCTCTTTGCGACAAGGCGTGCCAGTACCAGAGCCTGGCCGACTCGTGTCTGTTCGCCAAACTCACGTACCTCTTCGACAACCCCGCTACTGTGTTCTTCGCTATATTCATGAGCTTTTGGGCGACAACATTCTTAGAACTCTGGAAACGTAAACAGTCAGTCCTGAGGTGGGAATGGGACCTGGGGAGTGTTGATCAGGACGAAGACCCGCGTCCCGAGTTCGAGGCGTCAGTGAAGACGTTCCGCACAAACCCGGTGACGCGCGAGAAGGAGCCGTACCTGCCCGCCTGGCAGAAGACCATGCGCTGCGTCGCCACCAGCGGCGCCGTGTTGTTCATGATCTGCATAGTGATGGGTGCTGTCCTGGGCACCATCATCTACCGGATCTCCATGGTGTCCGTCATCTATGGCGGCTCCGGATTCTTCATCAAGAAGCACGCCAAGATCTTCACCACCATGACAGCAGCTGTCATCAACTTGATCATCATCATGATTCTTACTAGGATATACGCAAAAGTGGCGGTCGTGCTGACTAACTTAGAGAATCCACGGACACAGACGGAGTATGAAGACTCGTACACATTCAAGATCTTCTTCTTCGAATTCATGAACTTCTACTCTTCGCTTATTTACATCGCATTCTTTAAAGGCCGCTTCTACGACTACCCCGGCGACGACCAGGCCAGAAAGTCCGAGTTCTTCAAACTGAAGGGTGACATCTGCGACCCTGCCGGCTGCCTGTCGGAGCTGTGCATCCAGCTCGCCATCATCATGATCGGCAAGCAGAGCTTCAATAACTTCATGGAGCTGGGATATCCAAAGTTCCACAACTGGTGGCGCGCGCGCTCGCACCGCGCCGTGACGCGCGACCTCAGCAAGCCTCACATGGCGTGGGAGCAGGACTACCATCTTCAAGATCCTGGACGGCTAGCTCTGTTTGACGAGTATTTGGAGATGATCCTCCAATACGGCTTCGTGACCCTCTTCGTGGCAGCCTTCCCTCTGGCCCCGCTGTTCGCTCTGCTGAACAACATCGCGGAGATCCGCCTCGACGCGTACAAGATGGTGACGCAGGCGCGCCGCCCGCTCGCTGAGAGGGTCGAGGATATTGGCGCTTGGTACGGCATACTAAGGGGGATAACTTACGCAGCAGTCGTATCAAATGCGTTCGTGATAGCCTACACCAGTGACTTCATCCCGCGCATGGTTTATAAGTACGTGTATTCACCGGATAACACCCTCACCGGGTACATCGACCATTCGCTGTCATTATTCAACACATCGGACTACCGCTCGGAGTGGGGCGCGGACACGGAGGAGGACCCGCCCACGTGCGCGTACCGCGGCTACCGGAACCCGCCCGGCCACGGGGACCCGTACGGACTGTCCCCCCACTACTGGCATGTGTTCGCCGCGAGACTCGCTTTTGTTGTGGTTTTTGAGCACGTGGTATTCGGCCTAACCGGGCTGATGCAACTCTTCATCCCGGACATACCAACTGAACTACGCACTCAGATGCAAAGAGAAGTCCTCTTAGCCAAGGAGGCTAAGTACGAGCACGGACGAAGAAGGCTGAGCACGGAATACCGACAACTACTGACGCAGAAGAGCGACAGTGGCATCGGTACCCCATTCTCCTCTTCGGAAAGACCTGTAGGCGCCTGGCTGCGAAGAACATCGAGGGCATCAGATGGTCTGGACGCCCATGTGGCTGTTTCGCAAAGGCCTTCGTCACCGCACAAGCGTTTATGA
>XP_035456473.1_S.frugiperda
ATGGCACTTAATTTAAAATGTGTCTTCTGTCAGAAATATGACGAGAGTTTGATATTATTCACGGACGAAACATTGAAGAAATGTCGAGTGATATTAAAGCATAGGAAGATACATAATTTGAAGTACAAAGATGTTATGCTACCAACAAATGCTTTGGAAGCTGGTTTCCACCGACGCTGTTACAAATCTTTCACGGGCTTAGTGACAAAATCTTCTTCGGGAAAAGTGGGAGCGGCTCGAAGATCTCGGTCTAGGTCCAGACAAAGAGTATTTCTATTGAACAGAGCTGAGAATCCAGCTGCCGTACCCGCTCGGCCTGAACCGTACCCGCTTCCTGTTTCCACAACTATTAAAAAGCAACAGCCTATTGTTCAACTCGACTCTTCTTCGAGTGCAGCATCTATTTCTACAGTCGGCAATATGTCTATAGACTTTATCTTGAGTTACGCTACTATACCTACAGAGAGTGCTACCTCTTTCTCATCTACTGCTACCAGCCTAGGATCTCTGTCAACAGTAAAAATAAAAAAATGGCAAGGGCCTCCATCCGGAACCACGCCGATACCCCCAATGCCCGCTATACCCCCCGGGGCTCCTACCCCCCCTGCACCCCCAGCGCCTCAGAAAGCCCCGAGGAAAAGAACGCGCTCTAAAACTCCAAATATAGATCCGCAGATGCAGAAAACACCACCCACGACAGCTGGTACTACAGATAGCCCTGCAGATACGCCTAAAAGACCAAAGCCTGCGTTACGAACCACACCGATACCCCCATTGTCCCCAACACCCGCAATGCCCCAGAAAGCTTCAAAGAAGAGAGCTGTCATTGCTCTACCCCGCCCTAATAGCCTTGAGGCAGACAAGCAGATGAGGCAGAAAGCACTATTGAAGACAGCTGCCGAAACTAAAGACATCTCGGCCAACAAGACGGCGAAATCTCGCCCAAGGAGTCTGAAACCTGCTTTACCACCCACGCCGATACCTGCACGGTCCCCAATACCCGCAGTGCCCGAAAAAGCCCCATGGAAGAGAGTTGTTGATACTTTAACACGGCCTATAAGCCCAAAGCCAGACACTACGCCTGTTTTGCCAACCGCAACGCCGATTCCTACAAGGACCCCAATACCCGCAGGGCCCGAGAAAGGCCCATGGCAGAGAGTTGTTGATACTCTAACGCGCCCGAAGAGTCCGAAGCCAGACACTAGCCAAACGCCTGTTTTGCCAACCGCAACGCCGATTCCTACAGGGACACCAATACCCGCAGGGACCCCAAAACCCGCAGTGCCTGAGAAAGGCCCTTGGCAGAGAGTTGTTGATACTCTAACGCGTCCTAAGAGTCCGAAGCCAGACACTAGCCAAACGCCTGTTTTACCAACCGCGACGCCGATTCCTGCAGGGACACCCGTACCTCCAATGCCAGGTGCCGATGGTATAAAGAGCCCTGGTGATCAGATCCAACCAGGCCAACAAAAGAGAAAACGTAAAAAGAGAACACCAAAGGACGACTGTGTGGGACGAGTATTCAATGTGGATGGTCTGGATCCAGAATCTCTGTTCTTCCGCGACGGGAAACGGAAAATAGACATTGTGTTAGCGTATGAAGAAGATCCAATGGCCACATCAGAGAGTGAGATAAGGAAGAGAGCGTATAGGAAGACATTTCATGAAAACTTAGAAAAAGAAGGTCTAGAATTGGAATTAGAAGACAAATGCTTATCCTGGGACCATAAGACTTGGTTCCTCAAAATCCATATACCTCGAAAGACGGAGTTGAAGGTGGCCGAGCTGATCGGAATGAAAATGCCAACGAAACGGTTCATTACCATACCTATTGAAACTTCGGAACAGCTTGAAAAAGAGAAGAAGAACACAGCCTGGTATTTAAAATGCTACCACCGATTGAGGAAATTATATGAGTTCGAGTATACTGCAGTAACACCGGAACCGTCATTCTATGGAGCTGAACAGCGCTGGAGGAGACGGGACGAAATATTTATACTAAAAGACCGGCACACAAACTTCTCATCAGCACAGAGGAGTCTACTAGTCATGCAGATACTAGCAAGAGCCAAATATGACAACAACAGCACCAAGATGGGTATCATGCGTTTGCTAAAAGACACAGCCTACAGTGCCTGCTTCCCTCTGCACGAAGGAAGGTATGAGAGGAACATGTCTGATGGAACCGTTACTGATAGAAGACTATTGTACCTAGAATGGGCTCGTCTCCGCAAATGGTATAAGCAGCAACCTCTCTGGCTAGTCCGAAGGTACTTCGGTGATAAGATCGCCGTCTATTTCTGCTGGCTTGGCTTCTACACCAGGATGCTGGTGCCCGCGGCTGTAGTAGGAACCTGCTGCTTCATATATGGGTTGACTAGCATGGATTCTGACGATAATATTCCAAGTAAAGAGATATGTGACCCTAATGGGCCAGGCAACTCGACCCTCTGCCCTCTCTGTGATAAAGCTTGCAAATACCTGAAGCTATCAGACTCCTGTCTCTTCGCCAACCTGACCTACCTCTTCGACAACCCTGCAACCGTCTTCTTCGCAGTATTTATGTCTTTCTGGGCGACATCGTTCCTTGAGTTTTGGAAACGAAAACAGTCCGTGTTAAAATGGGAGTGGGATTTGAGCGTCGTTGATCAGGATGAATTCCCACGACCAGAATTCGAGACTGCAGCGAAGACGTTCCGAACTAATCCCGTGACGAGAGAGCAGGAGCCATATTTGTCTACCGGGCAGAAAACATTCAAGTTCATTATCAGCGGCTCGGCTGTGTTATTCTGTATCGCAATTGTTGTGACTACGGTGTTGGGCATCATTGTATATAGAGTATCCATGGTGACCGTGATCTATGGAGGCTCGGGATACTTCATCCAGAGCCACGCCAAGCTCTTCACTACCATGACCGCTGCCATCATTAATTTAATCATCATCATGATTATGACTAGGATATACGGACGAATAGCACTGTACCTAACAAACATTGAGAATCCTCGCACGCAGACTGAGTATGAAGACTCCTACACATTCAAGATATTCTTCTTTGATTTTATCAATTTCTACGCTTCTCTCATCTATATCGCCTTCTTTAAAGGTCGCTTTTACGACCACCCTGGAGACGATCAAGCAAGAAGATCCCAATTATTCAAGCTCAAAGGAGATGTCTGCGATCCGGCCGGCTGTCTCACAGAGTTGTGCATACAGCTTGCAATCATCATGATCGGCAAGCAATTCTTCAACCACTTCATCGAGCTTGGTAACCCAAAAGTCTACAACTGGTTGCGTTGGAGGTCTCATAAAGCCATGACCATGGATCCCAATAAACCACATATGGCTTGGGAGCAAGATTACCACCTGCATGATGCTGGGAGACTGGCACTGTTTGATGACTATTTGGAAATGATTATCCAATACGGCTTCGTAACTCTGTTCGTGGCTGCGTTCCCCCTCGCTCCCCTGTTTGCTCTACTCAACAACATCGCGGAGATACGACTGGACGCTTACAAGATGGTGACGCTCACTCGCAGACCTTTGGCTCAAAGAGTCGAGGATATTGGAGCTTGGTTTGGTGTTTTGAAAGCAGTCACATATTTAGCTGTGGTGTCAAATGCCTTTGTGATTGCATACACCAGTGATTTTATACCTCGCATGGTGTATATATTTGTATATTCACCTGATCACACTTTATCTGGATATATTTACCATTGCTTAGCATGGTTTAATACATCGGATTACAAAGCAGATTGGGGGGCTGATGATTCCGAGCCGGACCCTACATTTTGTGGGTATTGGGGCTACAGGAACCCGCCAGACCATGCTGACCCGTATGGCTTATCTCCTCTCTATTGGCACGTGTTCGCAGCTCGACTGGCATTTGTCGTCATTTTTGAGCATTTGGTTTTCGGGTTAACGGCTGTGGTGCGAGTTTTGATACCTCGAGTGCCAAGAGAGCTGACCACTCAACTGCATAGGGAAGCTGTGGTGAGGAAAGAAGCGAGATACCAGCATGGGCAGGGAAGGCTATCCCCTGAATACCGCGATCTACTCATAACCAAGGTCAAAGCTAGAATACCTCGCGAGCCAGTACAAAAAGATGGATCTTAA
>XP_035456005.1_S.frugiperda
ATGGACGATGCTCGTTTCGAAGAAGCCCCGATAAAAAAGGTTACATCCAGCAACGACTACCGCGCGCCCCGACGGTTGGATCACTTGGACGAGATTGGACAAAACTTGGAACTGCTAGGAAAGAAAGTCGGCCGTAGGTTCGACAATAAAGTCGGACCAGCCAACCTGGATACAATAAGCTTTGAGAGCGAGAATCTGAAGACTAGCCATAGCGAGAGCTCTTCTAGACGGAATAGTGATGATGGGGGCCGAGCTGAGAGGCTCAGAGCTGACGGTACCAGCTCAGAGCCTCCAACAGCGAGCGTGACAAACTTCAACGCGTGGGGAGAACTGAACAGTTCCACCTCCACAACTCGGACTGAACTCAGTCTATCTGATGGGGGAGATGAACAGACGACAAATACCCGTCGCCGAAGTCACGAGTCTGCTCTACCAGGCACGCCGATGCACCAGCGGCCGCCGTGGAAGTCAGCGGACAGTCTAGTGCCCGAGTCGGCGTTTGGAACCTCCCTGGCTGACATTATGGAGAGCCCTGCTAATAAGAACATGCCGTTTGGTAGCTACGATGAGAAAAAGGTCCACCTTCGAGATGACATCAAATCCATCCGCTCAGACAGTTCTGAAGAGAAGAAGTCCCGAGGGTGGAGATTCGTGAGGAACGTGACGTCTGCCGCCGGTGCCTTCACTGCAAAGCCTAAGGATGCTTCCACCACGTTGCCTGGGACTCCTCAGCCAAGTTTCCAGTCCAAACCGGACAGCAAGAACTCTGACTACGGAAAGGACGACAAGAAACCATCGTTGCCATTTTATCCGAATGAAAAAGATGAAAATGTGGGAGAAACGAATTCAGAAGGTTTAGAACCAGAATCTCTATTGTTCCGGGACGGGAGAAGAAGAATAGACATGGTGTTAGCGTATGAAGAAGAAGATTATGGAGTTATGACAGAGAACGAAGCGAGAAAGAGAGAGCACAGAAGAACATTCCAAGAAAACCTAGTAAAAGAAGGTCTAGAATTAGAATTAGAAAATAAATGTTTATCCTTTGACGAGAAGACGTGGTTCCTCAAGATCCACATACCGTGGAAGACGGAAATGAGGTTGGCGGAGGTGATCGGAATGAAGCTGCCTACGAGACGATTTATCACAATATCAGTAAGAGCATGGAGTGATGAGAAGCAAGCTGAGAAAGATAAGCACTGGTACTCAAAATGGCGTCGGCGGTGGAAACAGTTGTATGAGTATGAACATACTAGAATCACCCTGGAACCGTCATTCTATGGGGCTGCTGAAGAACGTGGGGCCAGACGGGAGGAAATATTCCTAGTAAAAGATCGGCACACACAGTTCTCACCAGCACAGAGGAGTCTACTAGTCATGCAGATATTACTGCGAGCCAAATATGACAACAATGAAACCAAGATGGGAATCCGCCGTCTCCTAAACGACGGTACCTACACAGCGTGCTTCCCTCTGCACGAAGGAAGATATGAAGTGAACATGTCTGATGGGACCGTTACTGATAGAAGACTTTTATATCTAGAATGGGCTCGACCAGCGAAATGGTATAAAAAGCAGCCTCTTTGGCTGGTCCGAAGGTATTTCGGTGATAAGATCGGCCTCTACTTCTGTTGGCTGGGTTTCTATACAAAGATGCTGTATGCCCCAGCCATAGTAGGGACCCTCTGCTTCCTATACGGATTGGCCAGCATGGACTCTGAAGATAATATTCCTAGTAAAGAGATTTGTGACACAAAAGGGCCTGGCAACACGACCCTCTGTCCTCTCTGCGATAAGGCCTGCCAATACCAGACCCTCTCAGACTCCTGTCTCTTCGCCAAGCTGACCTACCTATTCGACAACCCTGCTACCGTCTTCTTTGCCATATTTATGTCTTTTTGGGCGACAACATTCCTTGAGCTTTGGAAACGAAAGCAGTCGGTGTTGCGATGGGAGTGGGATATGGGTGGTGTCGATCAGGATGAAGACCCTAGGCCAGAATTCGAGGCTTCAGTGAAGACATTCCGAACGAACCCAGTGACGAGAGAGAAGGAGCCATACCTACCCAACTGGCAGAAAACTGTGAAATATGTAGCTAGCAGCTCTGCTGTGCTATTCATGATCGCGATAGTAATGGGGGCTGTACTGGGCACCATTATCTACAGGATATCCATGGTGTCGGTCATCTACGGCGGCACGGGAATCTTCATCCAGCGCCACGCCAAGATCTTCATCACCATGACTGCTGCCATCATCAATTTAATCATCATCATGATTTTGACTAGGATATACGCAAAAATAGCAGTGTACCTAACGAACATGGAGAATCCTCGCACACAGACAGAGTATGAAGATTCCTACACGTTCAAGATATTCTTCTTTGAGTTCATGAACTTCTACTCTTCTCTCATCTACATTGCCTTCTTTAAAGGCCGTTTCTACGACTACCCAGGCGATGATCAAGCGAGAAAGTCGGAATTTTTCAAACTCAAAGGCGACATCTGCGACCCGGCGGGCTGTCTGTCCGAGCTGTGTATACAGCTGGCAATCATCATGATCGGCAAACAATTCGTCAACAATTTTGTCGAGCTCGGCTACCCGAAATTCCACAACTGGTGGCGGCAGAGGTCTCATAGAGCTGTGACCAGGGACCTTAGCAAGCCGCACATGGCTTGGGAACAAGACTATCACCTGCAGGACCCTGGGAGGCTGGCGTTGTTTGATGAGTACCTGGAAATGATTCTTCAGTACGGCTTCGTAACTCTGTTCGTGGCTGCGTTCCCCCTCGCTCCCCTGTTTGCTCTACTCAACAACATCGCGGAGATACGACTGGACGCTTACAAGATGGTGACCCAAGCTCGAAGGCCGTTGGCTGAGCGAGTCGAAGATATTGGAGCTTGGTACGGCATTCTGAAAGGCATCACGTACGCTGCCGTCGTATCAAATGCCTTCGTGATAGCCTACACCAGTGACTTCATACCTCGTATGGTGTATAAATACGTGTATTCACCTGACAATACATTAGCTGGATACATCGATCACTCTTTGTCTCTATTCAACACATCAGACTACCAAGAGGATTGGGGGGCTGATGAGAACGAGGTGGACCCCCCAGTATGTGCCTACCGAGGATACAGGAACCCTCCAGACCATGCTGACCCGTATGGCTTATCTCCTCACTATTGGCACGTGTTCGCAGCTCGACTGGCGTTCGTTGTAGTATTTGAGCACGTGGTCTTCGGCCTCACAGGTCTTATGCAGCTCTTCATACCAGATGTACCGAGTGAATTACGGACTCAGATGCAAAGGGAAGCTCTTCTGGCCAAGGAAGCGAAGTATGAACATGGGAGGAGAAGGTTATCTACTGAGTACCGACAGCTGTTGACGCAGAAGAGTGACGGTGGAACTGAAAAGCCTACAGGTGGTGCTTGGCTTAGACGAGCATCGCGCGCATCAGATGTCCTGGACGCTCACATATCAGTCTCCCAAAGACCCACCTCACCTCGGATAGTTCACTGA
```
