## Supplementary material for "Evolutionary history of metazoan TMEM16 family": Supplementary Data 10.txt

```
Diptera TMEM16A/B

>XP.035788316.1_A.albimanus
ATGTACTGTCGAGTTCAGCAGTACGACACCGATCATCGGATTAAGTCGGTGGAGCAGAAAGAGGAGGAGGAGGAGGAGGACGATGAGGTGCTGGGTGAGGTGAGTGAGTTCCTGGACGTGATTGAGGCACCGGCGCAGCAGCGGACCCGCGCACTGCCATTAACCCAACACCGCACCAGACCGTTATTGCCGGATGCTGCCGACGAGCTGGCCAGCTACTACTACGGCTACGGTGGCCACTATCACTATCCCAACTACCTCCATCAACAAGCGCAACATCAGCACAATAGCAGCAACTACTACTACGTGAATCGAGCACCCCAGCAGCAGCAGCAGCAGCAGCAGCTATATCTTCAAAACTACCACCCCTCCGACAGCGCAGACGACGAGATGGACGAACGGGAAAGCATCTACCTGGATGCGGTCTCCGTCAGCTCGAACCGGCCGCACCAGCAGCAGCAGCAGCAGCAGCAGCCGCCGCAGGACCAGCAGGACCGCAATTCGCTGTACCTGTCGCGCCAAACCGTATACCATTCGGCGGAGGATGTCCGGTTCGGTTCGGTCGACTCGGGCGGCGACACGCGGACACTCACCGGCAGCGCGACCGGGGACAGCCTGCGCACCACCACCGATGCGCTGCTGCAGGATTCGCGCGCCAACGGTGGCCTGGCGAACCTGCCGTACGTGGCGCGCCCGAAACCACCGAGCGCAACCAAGGCGTTCATCGGCGGTATCCTGAAACCGTCGCTCAGCACCGAGTACAACGAAAAGACATGGAAGTACTTCCAGGATCAGAAGCGCGTCGTCGACTACGTGCTGGCGTACAATGGCGAAGAGGAGGAGGACCCGATCGCGCATGCCAAGCGCATGGTGTACCAGCGGAACCTCGAGCAGGAGGGCCTGCAGATTGAGACGGAGAGCTGCCAGCGGATACACTTCGTGAAGATCCATGTGCCGCAGCAGGTGCTGTCGCACTACTGCGAGATCATGAAGATGCAGATGCCGATGAAGAAGCTGGCGAATCAGGACAAGATCATCATGCGCGACTTCAGCATCCAGAGCACGCTGGTGAAGCTGTTCCGCCGGCCCATGTTTAACTTCGTCATCATCGACCGCAGCATCTTCGCGCCGCCCGAGTACCGGCTGCTGTACGAGTATTCGCGCGACAAGCCGTACCTGTTCAATGACGGCGAGCCAAACTTCTTCACGCCCAGCCTCCGGATCGCGGTAGCGAACTTCATCCTCGAGCGGGCGTACTTTAGCAACAACCTCGACGACAAGAAGGACATCGGCATCCGGCGGCTGGTCGAGGATCAGGTGTACTTGGACGCGTACCCGCTGCACGATGGGTGCACCGACGTGAAGTCGAGCTGCCAGCGGGCACTGCTGCTGCAGGAGTGGGCATCGATCAGGAAGTGGATCAAGCACCAGCCCCTCGATCACATTAAGGAGTACTTCGGCGTGAAAATTGCCATGTACTTCGCCTGGCTCGGCTTCTACACGCACATGCTGATACCGGCGTCGGTCGTTGGGCTGATCTGCTTCTTCTACGGCCTGCTCACCTACCGGGACAACCGGATCAGTCAGGAGATCTGCAATGACAACAACACGATCATGTGCCCGCAGTGCGACGAACACTGCGACTACTGGTATCTGAACAGCACCTGCACCATCTCGAAACTGGCCCACATTTTCGACAACGAAATGACGATCTTTTTCTCCATCTTCATGTCTATCTGGGCAACCCTATACTTGGAAATGTGGAAGCGCTACTCATCAAAGATTCAGCACCGCTGGGGCATTACCGAGTATTGCTCGCTGGCGGAACCGCCGCGACCGCAGTATCTCGCCCGGCTAAAGAACATCAAGAAGACGATGTTCAACATCGCCACCGGTGCGCAGGAACCGTCGCCACCGTTCTGGACCAAAAAGTTTCCCAACTTTGTCTACAGCTACTCTGTGATCTTTCTATTTATTTTATTGACCATCGCCGCCGTGTTCGGCATCGTCGTGTACCGTATGTCGCTGATGACCTCGCGCAACATCTACGGCGACCATGGTTCGGTGTCCGGCAAGCTGATCATCTTTCCCGCAATGACCGCAGTCATCAATCTGCTCGTCTCGACCATCCTCACCTATGCCTACCATTACGTGGCCGTGTACATGACCAACGTCGAGTACCGGCGAACACAAACCGAGTACAACGAGAGCCTGAACTTGAAGATCTACCTGTTTGAGTTCGTCAACTACTACAGCTCGATCTTCTACATCGCGTTCGTGAAGGGCAAGTTTCCCGGCTACCCGGCCAAATACAACCGCATACTGCATCTGCGGCAGGAAGAGTGTAGCCCCGGTGGTTGTCTGATGGAGCTGTGCATTCAGCTGGCCATCATCATGGTTGGCAAGCAGGCCATCGGTGCGGTCACGGAAATCGTCATCCCGTGGGCTATCCAGAAGTTCAAGGAATTCCGCAGCGTGCTCGGCATCGAGGCGGAAGGGAGCGACAATGACGAGCGCTTGATTTGCTGCAACCAGTGGACCAAGGACTTCAACCTGATCAACTGGAACGATCGAAGCCTGTTCAACGAGTACTTAAAAATGGTCATTCAGTATGGTTTCATCACGATCTTCGTGGTTGCATTCCCGCTGGGACCATTCTTCGCGCTCCTGAACAACGTGGTGGAGACGCGGCTGGATGCGAAAAAGTTCCTACTCTACTACAAGCGTGCGGTACCGCAGCGTGTGCGTGACTTGGGCATCTGGTACAATATCATGCACGTCGTCGGGAAGGTGGCCGTCATTTCTAGTGCCTTTATCATCGCCTTTTCCTCCAACTTTATACCTCGGTTGATGTACATGCACGTGGTAAACCCGGACCACACGGACGAAGGCTTCGTCAACCATACGCTCGCCTACTTCAACGTGGCCGACTTCGAGGATCACGTTGCGCCGTTGAACAGCCGGTACACGAACGTCACCACCTGCCGGTACTCGGAGTACCGGAACCCGCCCGACCACGAAAACCCGTACAAGCGGCCCGCGATCTACTGGCATATCCTCGCGATTCGGCTGACGTTCGTCGTCATCTACCAGAACCTGGTCAGCTTCGTGCAGATCGTGGTGGCGTGGGCGATCCCGGACGTGCCGGGTCGCCTGCAGGACCAGATCAAGCGCGAGCAGTACCTGACAAACGAGTACATTATCGAGCAGGAGAAGCTGAAGATGCAGCGCAGTGCTGCGGGCGTCGGTGGCAGCGATACCACCGCGGCATACGCCCAGAACGGCTACCTAACGTCGGAGGAGGACAGCAGTCTGCCGCCCGAAGAGAAGCTGAACCACCAGCGGCGGGAACGCGATACGGACGGTTACCTGCACCAGCCGCTCGAGGATGATTTCGATTCGTTCCAGGAGTGTGGTATCGTGACGTCGCGCGTATAG
>XP.035781357.1_A.albimanus
ATGATGCAGGACGAACTGTGTGCTGTGCCACCGCAGGAGCAGGAGAAGGAGCAGATCCGCTTGCTGCAGAGGAATCGACTGACTAAAGTCCCCGCAGTGATTGAGATCACACCCGCGACGCCAACCGAGGAGATGGCATCCACAGAACCGATCCCGCTGGTACCAACGTCCATGTGTCAGGACCTCTCGACAACCTCAAAATTCGCGCAGACATGGAGATACTTCCAGGACAAGAAGCGTGTCGCCGATTACGTGCTGGCATTCAACAGTCCGACCGTTACTGGTACGGACGAAATCGCGCACTCCAAGCGCACGCTGTTCCAACAAAACCTTGAGCAGGAAGGTTTGCAAATCGAAACGGAAGACTGCCAGCGGATACACTTCGTGAAAATCCATGTCCCGGTGCCGGTGCTGGCGCAATACTGCGAGTTCATGAAGATTAAGATGCCGATGAGGAAGCTGGCGAATCAGGATAAAATCATGATGCGGGACTTTAGCATCCAGAGCAAAGTGGGCAGGATGTTGTGTTGGCCGCTGCGCAGCTTCACTCGCATCGACCAGGACGCCTTCACGTCACCTGAGTATCGGCTGCTGTACGAGTACTCGCGCAATAAGCCGTACCTGTTCGATGATCACGATCCAAACTTCTTCACGCCAAACATTCGCATCGCGGTGGTTAACTTCATTCTCAATCGGACGTCTTTCGGCGAGAACCCGGAGGAAAAGAAGGACATTGGTATCCGGCGCCTTGTTGAAGATCGTGTGTACGTGGACGCGTACCCGTTGCACGATGGCTGCATCGGCAGGAAGTCGAGGTGCCAGCGAATGCTGCTGCTGCAGGAGTGGGCCTCGATCAGCAAGTGTATCAAGCAGCAGCCGCTCGATCACATCAAGGAATACTTCGGCGTTAATATTGCTATGTACTTTGCCTGGCTCGACTTCTACACACATATGCTGATACCAACCGCGATCGCTGGGCTGATTGCCTTCTTCTATGGGCTGCTTACATACGCGAACAACCGGATCAGTCTGGAGATCTGCAATCACAACAGCACTATCATGTGCCCTCAGTGCGACGAGAGATGCGATTACTGGTATTTGAACAGCACCTGTAACATCTCGAAGCTTGCTCACATCTTCGACAACGATATGACGATCTTCTTCTCCATATTTATGTCCATCTGGGCCACCATCTATCTGGAAATGTGGAAGAGGTATTCATCGAAGATACAGCACCGCTGGGGGATCACCGAGTACAGCTCGAAGGTGGAGCCACCCCGGCCTCAGTATCTTGCGCAGCTGCGCGACTCCAAAAAAAAGACTTTCAACATTGTTACCGGTACCCAGGAACCGTCGCCATCATTTTGGACCAAAAAGCTTCCCTGCTTTGTCTGCAGCTACTCAGTGATTTTCCTCTTTATATTAGTGACCATCGCTGCTGCATTCGGTATCATCGTGTATCGCATGTCACTGAACACCTCGCGCAACATTTTCGGCGTACGAGATTCGCCGTTATGGGAGGTTATCATCTTTCCCGCGACGACAGCGATCATGAATCTGCTAGTATCGACCATTCTCGCTTACATCTACAAGTACGTGGCCGTGTATATGACCAACGTCGAGTATCGTCGAACTCAAACCGAGTACAACGAAAGCCTCAATCTAAAGATCTATCTGTTTGAGTTCGCCAACTACTACAGCTCAATCTTTTACATCGCGTTAGTGAAGGGCAAGTCGCCGGGCTACCCAGGGAAGCACATTCGAATCCTGGGACTGCGACAGGAAGAGTGTAGCCCGGGCGGCTGCTTGATGGAGCTATGCATTCAGCTGGCGATCATCATGATTGGCAAGCAGGCAATAGCTGCAGTGAAGGAAATTCTCATTCCGTTCCTTCTGCAAAAGTTCAAAGAGTTACGCAGTGGTTTCGGCACGGATGAGGAAGGTAGCGATAACGACGAGCAGCTGATCCCATACAACCAGTGGGCAAAGGATTTCAATCTGATCAGCTGGAATGATCGAAGCCTGTTCAAAGAATACTTAAAAATGGTGATACAGTATGGTTTCGTCACGATCTTTGTGGTTGCATTTCCGCTGGGACCCCTTTTCGCTCTGCTGAACAACGTGATGGAGACGCGGCTCGATGCGAAAAAGTTCCTGCTGTACTACAAGCGCGCAGTACCACAGCGGGTGCGCGATCTGGGCATCTGGTATAATATCATGCACGTCGTCGGGAAGTTGGCAGTCATTACTAGTGCCTGTATCATCAGTTTTTCCTCCAATTTCATCCCTCGCCTCATGTACAAACTGGAGGTGGGCACGGATAGAGGCTTCGTTAATCATACGCTTTCCTATTTCAACGTGTCGTACTTCGAGCCCTATGTTGCACCGCGTACGAGCAAGTTCACGGACGTCACCATCTGCCGGTATTCGGATTATCGGAGCCCCTCCGGACACGAGCAGCAGCATGAGCTGACTTCGATCTATTGGCAGATACTTGCGGTACGGTTGGCTTTCATCGTGATCTACCAGAACCTGGTTAGCTTCATGCAGATCGTGCTAGCGTGGGCGATTCCGGATGTCCCGGAGTGGCTGCGGGATCAGATCAAGCAGGAGCGGTATCTCACAAACGAGCACATCATCGAGCAGGGAAAGCTAGCGAAGCCGTTTAATGCTACCCCTGCCAGCAACAGTGATGAAGGGAACGAAATCGACCTCAACCGCCGCTCTATTCCTAGCACAAAATGTGAAGTCATGACATCGTACGTTTAG
>XP_021713191.1_A.aegypti
ATGGGTGAAAATGGAGACTTCCAACACTGCCACAGGACCAAGAGGAACCTAAAGTTCAAAGATGGGATACGAACTGTGGATTTCGTTCTGACACGAAACCTAGATCATGCCGAAAAACAGGTCAGGCGTTGTTACTTCGAGAAGAACGTAACTGAAGAGGGCCTGCAGATCGAGCCGGATGACTTCGAAGAGTTTTTCGCCAATAATCCCTTCCCTGACCATCACGCCGCAACACTAGATAAGAGAGATGAATCCACTGTACAGACCCTGCGGGTCGAGTCGTGTGACTCCAAAAAGGCCCGGTTCACCAAAATACACGTACCTCAGGAAACGCTTCTGCGTTATTGCGAAATCATGCGTATAAAAATGAAAGTCAATTTATCAGGATTAGAGAAGGATCAGCAATCGGCTGATGGTCACCTCAATAATGTGAACAGCAGACGAGTGAGTTTGACGGGAACGTTGCGAAAGGTCCTCCCGAAAACGATGATTGATTTTTTGAACCTTAATGAGTCGGAAGGAAACCCGATCCTGTATGAGTATTCTCGCGGGAAGGATTATTTGTTCGGGGGAAATGTTGCAATGTCCGTTGCGCCGACTGTTCGGACAGCGGTAGCCCACTATATCCTGGAGAGAACGAACTGCGGAGACAAGAAAGATGATCCTTTCGACACCGGGTTGACGAAGTTGCTGGAGGAGGGAGTGTATCTGGATGCGTTTCCTCTGCATGATGGCAATTTGGAACCGGCCGAGGAATGCAAGAGAACGTGGTTACTCCAGGAGTGGGCTTCCATGGTTCACTGGATAAAATTGCAGCCGTTGACGGAGGTAAAGGACTACTTCGGAACGCACGTCGGGATGTACTTCGCCTGGCAAGGCTTCTACACGAACATGCTGATCTGGGCCTCTTCTGCCGGGCTGTTGTGCTTCTTGTTCGGGCTGGTCACATTTCGGAGCAACCAGGTCAGTCAGGACATCTGCAGGGATAACTCGACGATCATGTGCCCGCAGTGCGATGCCATATGCGACTATTGGAAGCTGGGAGATACCTGCTTGTCATCACGTCTGGCTTACCTGTTCGATAACAAGCTTACGATCTGGTTTGCGCTGTTCATGTCCGTTTGGGCATCGGTTTATCTGAAAATGTGGAAGCGATACGTTTCGCATCTTCAGCACAAGTGGGGCGTCCGAGATTACGACGCTCAGGTGGAACCGCCAAGGCCACAGTATCTCGCGCGGCTACTGGAACGCAACAGCAAGAACACCAACAGCGCCTCCATGAACGGGGTTGATGAGCAGACTGTTAAGGCAGACTGTGCCAAGACTGTCCTGAACACCTACACCGGAAAGAAGGAACCCGCCCCACGCTTCTGGTCGACAAAGCTGCCCAGCCTACTGTACAGTTACTCCGTGATTTTGCTCTTCATTGGACTTGCGGTCGCTGCCGTCTTCGGGTTCGTAATCTACCGGATGTCCCTGTTGACGGCGCGTCACATCTACGGAGATCCAGCGGACGTGGCCAACAAGCGGCTCATGTTCTCCGCTGTGGCAGCCATTATCGATTTGGCACTTTCGATAGCGCTGGACGTCGCTTACAATGCGGTGGCCGTTCGCATGACCAACATCGAATACCATCGGACCCAGAACGACTACAACGAAAGTCTGAACCTGAAGGTGTTCCTTTTCCAGTTTGTCAATTACTACAGTTCGATCTTCTACATCGCTTTTCTGAAGGGGAAGTTTCCTGGATACCCGGCAAAGTATAACCGGATTTTGGGCTTCCGGCAAGAAGAGTGCCAACCCGGGGGTTGTCTGATGGAGCTAAGCGTTCAACTGGCCATTATCATGATCGGCAAGCAGACTGTGTCGCTGATTCGGGATTTCTCTATTCCTTATTTTGTGAAACAGTACCGAGAGTGGAGAAAGCGGAATTCGAAGGAAGAGGATGATTCGGTTGATAGCAACGAGTATACTGAGGATGATTCACTGATCAGCTGGAACGAGCGTTGCCGTTACGATGATTATGTGAAGATGGTGATTCAATATGGATTCATTACCATTTTTGTGGTAGCTTTTCCACTGGCACCGCTCTTTGCCCTGCTGAACAATGTGTTCGAAACGCGTCTGGATGCGATGAGATATCTCAAGTTCTATAAGCGGCCGGTCCCGAAACGGGTTCGAGACATCGGCATGTGGTACGACATCATGGACGTAATCGCCAAAATGGCTGTCGTATCCAGTGCATTCATCATCGCCTTCTCGTCAACCTTCATCCCCCGACTGGTCTACATGAGTGTCGTCAACCGGAACAAAACCGACGAGGGTTTCCTCAATCACACCTTGGCCTATTTCAATGTTGAACACTTCCAAGCGGGCGCCGCACCGCTCGTGACCAAGTTCCACAACATATCGATGTGCCGCTACCAGGAGTACCGGAATCCTCCGTTTGGGGATCGGCCCTACAAGCGACCGCTCATCTACTGGCACATTTTTGCCTTCCGGCTTGCCTTCATAGTGATCTACCAGAACGTGGTCAGCACCGTGCAGGGGCTGGTGAACTGGATCATTCCGGACACTCCGAGCCGTTTGCAGGAGCAAATCAAACAGGAACAGTACTACATCAATCAGCGCATCATGTCCGGAGAGAGAACGAAAGCTAAGCGCACGGTTAGATCGTTGGATTCGGTTGCAGAATCTGATCCGGTTGGAAATGGCGTATTAACTCATTAA
>XP_021713140.1_A.aegypti
ATGAGGAGAAGCAGCAACAGCAGCAGCATGTATCGGAAAGTGAGCCAATTGGAGGATGACGAGGACGCGTTCGATGTGAACGACTACCGGGACGTCATCAGCAGCAGCTCGTCTTCCCAGCAACTACCCCCGGGCCCCATAGTCCGGCAACAGTCCCAGCCGCTCCTCCTCACCTCGACCGGTTCGCTCGATTACGACTACTACGAGGACATGGACGAGCGGGACAGCATCTACCTGGATGCCGTGTCGATAAACTCCGATGGGCCGAACGCTCGCAAGTCGCTCTACCTTTCGCGCCAAACCGTGTACCACTCGGCGGAGGAACTTCCGCTGGACGGTGCGGTTCCGGACGGAAGTGGAACGCTGCGAAGCATCAAAACCACCACCGAATCGCTGCTGAACGATTCCCGCGCCAACGGAGGCCTGCCGAACCTGCCGTACGAACCGCGACCCGGTGGTTCTTCCTCGTTCGGCGGCGGTATCCTGAAGAGGCCCGGCCTGACGACCAAATACAACGAAGAGACGTGGAACCGCTTCCAGGATGGCAAACGGGTGGTCGACTTCGTGCTGGCCTACAACGGCCAGGACCAGAGCGAAGAGATGGCTCGCAAGAGGGCCACCTTCCAGCAGAACCTCCAAGCGGAGGGTTTAGAAATCGAACCGGAATGTTCGCAGCGAATCCACTTCATCAAAATCCACGTCCCCCAGGAGGTGGTGTCCCGGTACTGCGAGATCATGCGCATGCAGATGCCAACGGTGAAGCTGCCGGGTCAGGACAATATTGCGCCGAAGGATTTCAGCGTGAGCGGTTTGCTGGTTAAGCTTTTTAGGAGGCCGCTGTTCAGCTTCGTGATCATCGATCGGGACAAGTTCCGCAAGAGGGAATACCAGCTGAAGCACGAGTATACGCGGGACAAGTCGTATCTGTTTGACGACGGACAGCCGGATTTCTTCACTCCGAGCATCCGGATAGCGGTGGCCCATTTTATTCTGGAGCGGACGTATTTCAACGTGGGGGAGGAGAACAAGTACGACATCGGGTTGAGGAAGCTGTTGAACGATGGGGTTTATCTGGATGCTTACCCGCTGCACGATGGAAATACGGACATGCCGGAGGTGGAGTGTCAGAGGACACTTCTTCTGCAGGAGTGGGCTTCCGTGATCCGGTGGATCAAGCACCAGCCGTTGGACCACATCAAGGAGTACTTCGGGGTGAAGGTGGCGATGTACTTCGCCTGGCTTGGATTCTACACGCACATGCTGATCTGGGCTTCGATCGTGGGTTTGCTGTGTTTCTTCTACGGATTGCTAACGTTCCGGGACAACCGGATCAGTCAGGACATTTGCAACGACAACACGACGATCATGTGTCCGCAGTGTGACGCCAAGTGCGACTACTGGAGGCTGAACGACACGTGCACAACCTCGCAGCTGGCGCACATATTCGACAACAACTTCACGATCGTGTTCGCGGTGTTCATGTCGATCTGGGCTACCCTCTATCTGGAAATGTGGAAACGGTACTCTTCGGCCATTCAGCACAGGTGGGGCATTACGGATTACTGTTCGTTGGCGGAACCTCCACGGCCGCAGTACTTGTCGCGGTTGAAGGACAGCAAGAAGACGATCTTCAACATCATTACCGGAACGCAGGAACCGTCGCCGCCGTTCTGGACGAGAAAGTTGCCCAGCTTCCTGTACAGTTACTCCGTGATATTTTTGTTTATAACCCTAGCGATCGCCGCCGTCTTCGGCATCGTGATCTACCGGATGTCGCTGATGACCTCGCGCAACATCTACGGCGACCCGGACGCTGTCTCGACCAAGCTGTTGCTCCTGCCGGCGACGGCCGCCATCATCAACTTGATCGTGTCGACGATCCTGAACTTTGCGTACGACTACGTGGCCGTCTACATGACCGACATCGAGTACCGGCGGACGCAGAGCGAGTACAACGAGAGCCTGAACCTCAAGATCTACCTCTTCCAGTTCATCAACTACTACAGTTCGATCTTCTACATTGCGTTCGTGAAGGGGAAGTTCCCCGGCTATCCGGCCAAGTATAACCGGATTCTTACGCTGCGTCAGGAGGAATGCAGCCCCGGGGGATGCCTGATGGAACTGTGCATCCAGCTGGCGATCATCATGATCGGCAAGCAGATCATTTCGTTGATCCTGGAGATTCTGGTGCCGTTCCTGTTGCAAAAGTTCCGCGAGTTCAGAAGCGTGTTGGGCATTGAATCGGAGGAGTCGGAGAACGGCGAGAAGCTGATCTGTTGCAACCAGTGGACCAAAGATTTTACACTGATCAGCTGGACCGATCGGAGTTTGTTCGAGGAATACCTGAAGATGATCATCCAGTACGGATTTATAACGATCTTTGTGGTGGCCTTCCCGTTGGGTCCATTGTTCGCGCTGTTGAACAACGTGTTCGAGACGCGGTTGGACGCGAAGAAGTTTTTGCTGTATTACAAACGAGCCGTTCCGCAGCGGGTGCGAAACATCGGCATGTGGTACAACGTGATGCACGTGCTCGGAAAAGTGGCGGTGATTTCCAGCGCATTCATCATCGCCTTCTCGTCGAACTTCATCCCGCGGCTGGTGTACATGTACGTCGTGAGCCAGGACAAAACCGACCGAGGCTATCTGAACCACACGCTGGCGTACTTCAACGTCAGCGATTTCGAACCGGGTGCTGCCCCGATTGCCTCCAAGTTTGAGAACGTCACAGTGTGCCGCTATCACGAGTATCGGAACCCCCCGGGAGCGGATCGGGCCTACAAGCGACCGCTCATCTACTGGCACATCCTGGCCATCCGTCTGGCCTTCGTGGTCATCTACCAGAACGTGGTCAGCTTCGTGCAGATTGTGGTGGCGTGGGCCATTCCGGACACCCCCGGCCGACTGCAGGACCAGATCAAGCGGGAACAGTACCTAACGAACGAGTTCATCATCCAGCAGGAGAAGCTGAAGACCCGGGAGCGGAAGTGTGGCCGCAATGGTAGCTCGAAACGGCGCAATGGGACGCTGGCACGGCAGCAGAGCAGTTTGGAAGAATACGGCACGACGGTAAGCCTGACCGAGGAGGAAGGCGAAGACGAGAACTACGTCCGGAGGAGGCCAAACGGTGGAACCGATCCGTACAATCACGAACGCTTCCAGGAGTGCGAGATTGTGACGTCGAGAGTTTAG

>XP_038105894.1_C.quinquefasciatus
ATGCGGAGTGTGTATCGGCAAGTGAGCCAACGCGACGACGATGCCACGCCGGAATCGCGCGTGTTCGATCTGAGCGACTTCCAGGACGTGGTTCCCACCCCGGCGGAACCGGACCCCGATCCGAATCGACCCGCTCGGCTGTCCACGGCCCGTCCCCTGCTGACCTCGACCGGCAGTTGCGAGTACTTTGACCTGGGCGGCGACATGGACGAACGGGACAGCATCTACCTGGACGCGGTCTCGATCGGTTCGGACGGGGCCAACGGCGGCCGGAAGTCGCTGTATCTGTCCCGCCAGACGGTGTACCACTCGGCGGAGGAACTTCCCACCGATGGGACGCTGGGGCGGACGCGTGCCATCACGGAATCGATGCTGAACGATTCGAGGGCGAACGGGGGATTGGCGAATCTGCCGTACGAGGGACGGCCCACGAATGGCGGTGGGATCCTGAAGCGACCCGGGCTGACCACCCAGTACCGGCCAGAGACATGGAACCGCTTCCAGGACGGCAAGCGCGTCGTCGACTTTGTGCTCGCCTTCAACGGGCACCTCCAGAACGACGAGGAAGCCGACCGAAAGCGAAAAATCTTCCAGGAAAATCTGATCCGCGAGGGTCTGGAAATCGAACCGGAAACGACCCAGCGGATCCACTTTATCAAAATCCACGTCCCACCCGAGGTGGTCTCGCGGTACTGCGAGCACATGAAGATCATGATGCCGATCGTGAAGCTGAAGGACCAGGAGAACATCATCACGGAGGAGTTTTCGATTGGTGGGTCGCTGGTGCGGTTCTTCCGGCGGCCAATGTTCCGCTTTGTGATTATCGATCGGGACAAGTTCCGGAAGCGGGAGTACCGGCTGTTGCACGAGTATTCGAGGGAGAAGTGCTATTTGTTTGATGCGGACGCGCCGGACTTTTTTACGCCGAGCATTCGGATTGCGGTGGCGCATTTTATTCTGGAGAGGGCGAGGTTTGGGTTGGAGGATGAGAAGTACGATATCGGGCTGAGGAAGTTGTTGAATGATCAGGTCTACCTCGACGCCTATCCCCTGCACGACGGCAGCCCCGACCTCCCCGAGCTCGAGTGCCAACGCACCCTGCTCCTCGAAGAGTGGGCCTCCGTCATCCGGTGGATCAAACACCAGCCGCTGGACCACATCAAGGAGTATTTCGGCGTCAAAATCGCCATGTACTTTGCCTGGCTCGGCTTTTACACCCACATGCTGATTTCCGCCTCGATCGTGGGCCTGCTCTGCTTCTTCTACGGACTGCTGACCTTCCGGGAGAACCGCATTAGCCAGGAGATTTGCCAGGACAACACGACGGTGATGTGTCCGACGTGCGACGCCAAGTGCGACTACTGGATGCTGAACGACGCCTGCACGTACTCGCACATTTCGCACATTTTCGACAACAACTTCACGATCGTGTTTGCGGTTTTTATGTCGATTTGGGCCACCATGTACCTGGAGCTGTGGAAGCGCTACTCGTCCGACATTCAGCACCGGTGGGGCGTCACGGACTATTGTTTGCTGGCGGAGCCGCCCCGGCCGCAGTATCTGGCCCGGCTCAAGGACACCAAGAAGACGTTTTTCAACATTGTGACCGGGGCGCAGGAACCGTCGCCGCCGTTTTGGACCAAAAAACTGCCCAGCATGCTGTACAGCTACTCCATCATTTCGCTGTTTATCGTCCTCGCCCTGTCCGCCGTGTTCGGCATCGTCATCTACCGCATGTCCCTGATGACGACGCGCAACATCTACGGCAATCCGGACGACGCCACCACCAAGCTGCTCCTCTTCTCCGGCACCACCGCCGTCATCAATCTGATGGTTTCGACGGTGCTGAACTACGCGTACGATTACGTCGCCGTTTACATGACCGACATCGAGTACCGGCGGACCCAGTCCGAGTACAACGAGAGCTTGAACCTGAAGATCTACCTGTTTCAGTTCATCAACTACTACAGCTCGATCTTTTATATTGCATTTATTAAGGGGAAATTTCCTGGGTATCCGGCGAAATATAACCGGATTTTGTCGTTCCGGCAGGAGGAGTGCAGCCAGGGCGGATGTTTGGTCGAGTTGTGCATCCAGCTGGCCATCATCATGGTGGGCAAGCAGGTCATTGCGTTGATTTTGGAGATTATGTTGCCGTTTTGCTGGCAAAAGTTGAAGGAATTTCGCAGCGTGCTTGGGCTGGCGACGGAGGACGCGGACAACAAGGGACCCGGCGGGGAGCAGCTGATTTGCTGCAACCAGTGGACCAAGGACTTTAATCTGCTGAGCTGGCACGATCGGAGTTTGTTCGAGGAGTATCTTAAGATGATCATCCAGTACGGCTTCATCACGATCTTTGTGGTGGCGTTTCCGCTGGGGCCGTTGTTTGCGCTGCTGAACAATGTGTTTGAGACGCGGCTGGACGCGAAAAAGTTCCTGCTGTACTATAAGCGGTCGGTGCCGCGGCGGGTGCGCGACATCGGCATCTGGTACAACGTGATGCACGTGCTCGGCAAGATTGCGGTCATCTCGAGTGCCTTCATCATCGCCTTCTCGTCGGACTTTATCCCGCGGCTGTACTACAAGTACCTGCTCAACGAGGACCGCACCGAGGCCGGCTTCGTGCAGCACACGCTGGCCATCTTCAACGTGAGCGACTTTGAGGAGGGCGCCGCACCGCGCTTCTCCAAGTTTACGAACGTCACCCAGTGCCGCTACCAGGAGTACCGTAATCCTCCGGACCATCCGGACCGCCCCTACAAACGTCCCCTCTTCTACTGGCACATGTTGGCGCTTCGGTTGGCCTTTGTGGTGATTTACCAGAACGTGGTCAGCTTCGTGCAGATTGTGGTGGCGTGGGCCATTCCGGACGTGCCGGGCCGGCTGCAGGACCAGATCAAGCGCGAGCAGTACTTGATGAACGAGTACATCATCAAGCAGGAGAAGCGGCTGACGGATCGGCGGAAGGGGGGTGGAGGCGGGGTGGGGCGAAACGGGACGCTGACGCGGCAGCAGAGCAGCTTGGACGATTACGGGACGGCGAGCTTGCTGGAGGAGGAGGAGGAGGCGACGATTCGGGTGGAGGAGGAAAAGTTTGGGGCGCCGCCGAGGAGGAGGAATGCCGGGGGAGGACAGACGACGGCGGACATTAACGAGCGCTTTAAGGAGTGCGAAATTGTCACGTCGAGGGTTTGA
>NP.001245633.1_D.melanogaster
ATGTATTCGGCGGTCCGCACCAACGACTACGACTATCCCGAATCTGAAATGGACGAGCGGGAGAGTCTGTACTTCGACACCATATCGCTGGCGGAATCGGAGGCGGCGGCTGCTGCGGCGGCGCATCGCAAGTCGATCTCGCAGTCGCGCAACACCATCTACCACTCGGCGGTCGATCTGGCGGGCGATGAGGGAGGCGGAGGAAGCGGTGGAGGAAGGCTGCGTCTGGGCGGCGGAGCAGCCGCCGAGCACGCAGCGCTTGCCTGGCAGCCTGGATACCGTCAGTCCACAGCACTGGAGCACCTCAATGGCGGCGGTGGTGGTGGTGGTGATCACACGGATGCCGCTATCGCCGCCCAAATGATTGCCCTGCAAAACGGACGAAACCACCTGCCCACCGGGATCGGTGTGACCGGAGATGGAGGACAAGGAGGTGGTGACGATGAGGTCTCTAGACGTCTGTTAAGAACTAGTAGCAACATTTCTAATAAAGATAAGAAATTGCCAATAACATACTCCCAGTGGAAATCAAGGACATACAGACGCTTCGACGATGGCAAACGGAGCGTGGACTTTGTGCTGGCTTACAACGGAGAGACGCAGCTGGAGGAGCATCGGCGCAAATGCGAGATCTTTGAGGCGAATCTGCAGCGAGAGGGCTTGCAGCTGGAGCACAACAAGGTGCAGCGCGTCCATTTCATCAAGATCCATGCGCCGGCGGAGGTGCTGTATCGCTATGCGGAAATACTCAAGATTAAGGTGCCGCTCAAACCGATTCCCGGCCAGGATCAAATCTTCGCCGAATCGGCGCACGAGTTCAAGACCTGCTTCAGTCGCATGTGCAAAAGTCTCTTCAGCTCCGTCCAATTGAATACGGCCCTGTTTCCGGAACGCGAACCGCGCATCCATCTGGAGTTCTCCCGCAACTACCTGGAACTGTACGATACGGAGCACCCGAACTTTCTCGACGCCAGCACCCGCTACTCCATCATCAATTTCATTCTCCAGCGCCAGCGTTTCGTGGAGGGCGAGGAGACGGCCGACAATCTGGGCATCGAGAAGCTCGTCCAGGATGGCGTATATACCTGCGCCTACACCTTGCATGATAAAGACGATCGCGATCGGCTGCTAAAGGAGTGGGCCAACATATCCAAGTGGAAGAACCTGCAACCACTGGACCAAATTAAAGACTACTTTGGAGCAAAGGTGGCACTCTACTTTGCCTGGCTGGGATTCTACACGCAAATGCTGATACCCATTAGCGTGTTCGGCGTGCTCTGTTTTCTGTACGGCTTCATCACGTGGAACAGCGATCCGATTAGCCGGGACATTTGCGACGACAATGGAACGATCATGTGTCCACAGTGCGACCGCAGCTGCGACTATTGGCGACTGAACGAGACGTGTACCTCCTCCAAGTTCAACTATCTGATAGACAACAATATGACAGTGGTGTTTGCCTTTTCGATGGCCATTTGGGCAGTGGTTTACCTGGAGTTCTGGAAACGCTACTCGGCGGGCCTGGTGCACCGCTGGGGACTGACTGGTTTTACCCACCACGTGGAGCACCCGCGTCCGCAATACTTGGCCAGAATATCGCGCACCAAGAAGCTGGCCGGAAAAGCATATGAGCAGGACCACACTGGCAAGCGGACCATCTTGGATCCGGATGTGCCCTTCTGGAGTTTCAAGTTCCTGCCAAACTTCACCAGCTATAGCATTATGGTCTTGTTTATTTGCATATCAGTCATTGCCATAGCGGGCATAATCATCTATAGAATGGCACAGCGAGCATCGCACAGCATTTTGGGCAGCGAGAATTCCATGACCTTTAAGGTTATGATATTGCCCATGACGGCGGGCATCATTGACCTTATAGTGATCTCGCTGCTGGACATGGTCTACTCGAATTTGGCTGTAAAGCTAACCAACTACGAGTACTGTCGCACCCAGACGGAATACGATGAGAGCCTAACTATCAAAAACTATGTGTTCCAGTTCGTCAATTATTACTCCTCGCTCTTCTACATTGCCTTCCTCAAGGGCAAGTTCGTCGGCTATCCGGCGAAGTACAATCGCGTGCTGGGCTTTCGCCAGGAGGAGTGCAATCCTGGCGGCTGCCTTATGGAGCTCTGCATGCAGTTGGTAATCATTATGGCTGGCAAGCAGGCGGTCAATGCCATCGTGGAGATGCTTATCCCCTATCTGATGCGCACCTTCAAGGAGCTGAGCTACCGCCACGGCTGGTACAAGAGCCATCAGGACCAGCGTCTGGTGCCGTACAACCAGTTCACCGAGGACTACAATCTACTGCCTGCCGAGAACAACTCGCTCTACGTGGAATACCTCGAAATGGTTGTGCAATTTGGCTTCATCACACTGTTTAGTCTGGCCTTCCCATTGGCTCCGCTGCTGGCCCTGCTGAACAATGTGATTGAGGTGCGCCTGGACGCCATCAAAATGCTGCGCTTCCTGCGACGGCCAGTGGGAATGCGAGCGCGCGACATTGGCGTTTGGCACAGCATCATGACCGTCGTCACGCGGATTGCCGTGGCCTCGAGTGCAATGATAATCGCATTTAGCACGAACCTCATACCAAAAATCGTGTATGCCGCCTCCATGGGTGATCCCGAGCTGAACAACTATCTGAACTTCACGCTGGCCGTGTTCAACACCAAGGACTTTCAGGTGCAGCCACTGCTCGGTGGCAGTCAGCATGTGAACGAGACGGTGTGTCGCTACACTGAGTTCCGAAACTCGCCGGAAGATCCGCATCCCTATAAACGTCCCATGATATATTGGAAGATACTGACGGGTCGGCTGGCCTTCATCGTCATCTACCAGAACATTATCACCATGCTGCAGGGCATCCTGCGCTGGGCCGTACCGGATGTCTCGGGTCGCCTGCTGAAGCGCATCAAGCGGGAGAACTTCCTGCTGCGGGAGCACATTATCGAGTACGAGAAACAGCACGCCATGAAACTGGTGCAGACGGAACTCAATGGCCAACAGAAGTCGGAAGGTGAACTGCGTCAGCGGAACAACGAAACGGTGATCCGGAATCGCGACGAAGCCACCTCGTTCGTGTAG


>XP_037900045.1_G.fuscipes
ATGTATACCGCTGTACGCACACACGACTACGAATATCCGGAATCTGAAATGGATGATCGCGAAAGTTTATATTTTGATACCATTTCTTTGGCTGATTCGGAAGCAGCCGCTGCTGCGGCAGCTCATCGTAAATCTCTTTCGCAGTCACGCAACACCATCTATCATTCGGCTGTGGATTTAGCTGGCGAAGACACTCCTTCGCGACGAACAGGCAGTTTGCGTTTAGAAAATGGTCAGCGAGCGCGCACATCATGGAATACGAATTATCGACATTCGACACCGTTAGATCAGTACATAAGTCCGAATTGTCCAAATGCCGGCAGTGGAAATAATACGGATTATACGGATGCTGCTATAGCCGCCCAAGTGATGGCCTTACAAAATGGCCGGGCCAATTACAATGGCCTCAACATGGCTGGCACGATGATAGCGGGAGGAGCAACAGGTGTAGCAGGAGGACCCGGTCTGCCCGGCAATCACACGTCAATGCATATGGCCAACGATACGGAGGTCTCTAGACGTCTCTTACAAAGTAGCACAAATACTAGTAAAGATAAGAAATTGCCAATTACGTACTCCCAATGGAAATTTAGGACAAGACGTCGTTTCCAAGATGGTGTACGAGGTGTTGATTTTGTGCTGGCCTTTAACGGCGACGATCATAAATTGGATAACATACGTAAACGTGAAATATTTGAAGCGAATTTGGAAAAAGAAGGCTTGCACTTGGAACGTGATAATACCCAACGAATACATTTCCTGAAAATACATGCACCCCGCGAAGTATTGTGTCGTTATGCTGAAATATTAAAAATCAAGTTACCCATGAAAAAGATACCTGGCCAAGATCAAATTTATGTTGAGGAATATGAAATTGGTGACGGTATACGTAGATTATGCGGTAACCTATTTAAATCGATACAATTAAATCCGGAGATTTTTCCACCTAAACCGAAACGTATTCATTTTGAATTTCAACGTAACTATGAGCATTTATTTGATTTTGATCAACCGAATTTCTTTGATGCGGGGACACGTATCTATATTATTAATTTTATATTGGAGAGACAACATTTCATTGAAGGCGAAGAAACACCCGATAATTTGGGCATTGAAAAGCTATTAGCAGATAATGTCTATGAAAGTGCTTATACGCTTCATGATGATACCGATCGTGACATTTTATTAAATGAATGGGCCAATTTAAAGAAATGGAAACACATACAGCCCCTGGATAGCATAAAAGAATATTTCGGAGCAAAAGTTGCTTTATATTTTGCTTGGCTAGGCTTTTACACGCACATGCTAATACCGGTCAGCGTAATCGGTATCTTATGTTTTATATATGGTTTTATCACATGGAATACTGATCCGATAAGTCGAGAGATATGTGCTGAAAACAAGACGATACTAATGTGTCCTCAGTGTGATCGTAATTGTGATTTTTGGGAGCTACAAGAGACCTGTAAATCATCTAAAATGAATTATTTGATAGATAACAACGTGACTGTCGTCTTCGCATTGGTCATGTGTATATGGGCTGTTTTATATTTGGAACTATGGAAACGTTATTCGGCTCGTTTGGTTCATCGATGGGGTCTAACCGGATATACGCAGGATGTTGAACATCCAAGACCTCAGTATTTGGCTAAATTGCGTAAGAATAAAAAATTGGCCAATAAATTGGATAATGCGCCAGCGAATAATGTTTTTGAACCGGAAGTGCCTTTTTGGACCACCAAGTTCCTGCCCAGTTTTACCAGTTATAGTATTATGCTTTTATTTATTTGCATATCGTTAATAGCCATTTTTTCAATGATCGTTTATCGTATGGCTCAGAAGGCGTCTCACAGCATTCTAGGCAACGAGGATTCTATGACATATAAAATAATGGTTCTACCAATGACTGCCGGCATCATTGATTTAATTATTATTTCAATTTTGGATTACATGTACGCTTCACTGGCCATTAAACTTACTAACCTCGAGTACTGTCGCACACGTACCGAATACGATGAAAGCTTAACAATAAAGAATTATGTTTTTCAATTTGTAAACTACTATTCCTGCCTATTCTATATTGCCTTCCTTAAGGGTAAATTTGTCGGTTACCCGGCCAAATACAATCGAATTTTGGGCTTCCGCCAAGAAGAATGCAATCCTGGTGGCTGTCTAATGGAACTGTGCATGCAATTAGTTATAATTATGGTTGGTAAGCAGACGGTCAATGCGATTGTCGAAATGCTTATACCGTATCTAATGCGTAATATGCGTAAATTCGGTACGCATTGCGGCTTGCGTAAGCGCAACAGCGAAGAAAAACTGGTATCATGTAATCAATGGACGGAGGATTATCATTTGGAGGAGTGGACACATCATTCAATGTTTGCCGAATATTTAGAAATGGTTCTACAATTTGGCTTTATAACGCTATTCGGTTTGGCTTTCCCTTTGGCTCCTTTGCTCGCTTTAATAAATAACGTAGTTGAAGTACGCTTAGATGCTATCAAAATGTTAAAGCTTAGAAGAAGACCGATAGCGCAAAGGGCACGAAATATTGGTGTTTGGTTTAATATAATGGCTGTGGTTACGAAAATCGCGGTAACATCCTGTGCTATTATAATAGCGTTCTCGACTAATTTTATACCGAAGCTAGTCTACAAAGCTGCCACTAACGATAACTCATTGGAGGATTACTTAAATTTTACTCTGGCTTCGTTCAATACGAAAGACTTTCAAGTGCACCCCCTTTTAGTGGGCAGTCCTTATGCCAATGTTACTTCCTGCAGATATACTGAATTCCGAAATGCTCCATGGGAGGATCATCCTTATAAAAGACCTATGATTTATTGGAAAATATTGACAGCACGTTTGGCATTTATAGTAATATTTCAGAATATCATAGGCATGTTGCAGACGGCTTTAGCATGGGCTATACCCGATGTGTCTGCTAGACTACTGAAGCGAATTAAACGTGAAAATTTTTTGCTACGAGAGCATATTATCGAATATGAAAAGTGTGTAGCTCAAAAGCTTGCTGGTCAGCGGGTCATTGATAAGTCGCAAATGATAACTAATAATGTTTCGAAAGCCTTTAATACGATTGGTGGTGGTAATGGAACACATACGGAAACGATTTTGGAAGAAGATGAAAATATACAATTACGTAAGCGTAATGGCAACAGTATAGATGTGAATACCACATCAGTGTAA
>XP_011294522.1_M.domestica
ATGTGTTCAAATGATATTGGTTATATGAGGGCATCAGATTATGTTCTACAGTTGGAGGGAGCTAGTCCAATGAAACGTCGTTCATTTGAAGATGGTGTCCGCGAGGTGGATTTCGTTTTGGCTTACAACGGTTCAGATCAACGAGAAGATCATGTGAAAAAACGTGAAATATTTGAAGCAAACCTCGAACATGAAGGTCTGCAACTTGAACGCGATAAAACACAAAATGTTCATTTCGTTTTAATTCACGCACCCAAAGAGGTTCTATGTCGTTATGCAGAAATACTTAAAATTAAAATGCCCATGAAAGTGATACCTGGACAAAATCAAATCTATGATGATGAAAGCAATTCTGAGAACTTAAAGACTGCAGAAGGCGATGTAAAACCCTTTTCCAAAACAAATCGAATATATTCGGAATTTCAACGAAAACATGCATGTTTATTTGACACCGACCTGCCAAATTTCTTTGATTCGGCCACAAGAATTAGTATAATAAATTTCATTTTAGAACGTCAAAGATTTGTAAAGGGCGAAGAAACGCCCGACAATTTGGGTGTAGAGAAACTAATTGCAGATGGTGTGTATGAGAGCGCCTATAGTCTACATGATGAAACAGCCCGTCAAGTATTGTTGAAGGAGTGGGCGTGCTTAAAACGGTGGAAAGATGAGCAGCCGTTGGATGCTATTAAGGAATATTTCGGAGCCAAGGTGGCCATATACTTTGCATGGCTGGGATTTTATACGGATATGTTAATCCCGATTAGTATAGCTGGCATTTTTCAGTTTCTCTACGGTTTCATAACATGGACTTCGGATCCGATAAGTCAAGAAATTTGTAATGCAAACCAGACAACGTTGATGTGCCCCCAATGTGATAGGAACTGTGATTATTGGGAACTAAAGGATACCTGCGGTGCTTCCAAGATGAATTATTTGATCGACAATAATATGACTGTGGCCTTTGCATTTCTAATTGCAATTTGGGCTGTTGTTTTCTTGGAACTATGGAAAAGATATTCAGCATATCTAATACACTCTTGGGGCCTTACTGGTTACACCCATGAGGTGGAACACCCGAGGCCACAGTATTTGGAAATGTTAAGGAAAAACAAAAAACTAGCCAATAAAGTCAGAGATAAAAGTGGACAATATCTGATTGAACCGGAAATTCCATTTTGGTCCGTCAAGTTTTCGGCAAGTTTGGCCAGTTACAGTGTGGCCCTTTTGTCGATCTGCGTTTCAATCATAGCCATTTTGTCCATGATCATATATCGCATGGCCCAAAAAGCTTCCCACAGTGTTTTGGGTGACGAGAACTCCACCACATATAAGGTGATGACGCAACCCATGACGGCCGGTTTCATCGATTTGAGTATTATCACAATACTGCACTATGCCTATAGTTATCTGGCCGAGATACTTACCAACCGGGAATATTGTCGCACCCAAACGGAATACGATAATAGTCTGACGATAAAAATTTACATCTTCCAATTTGTCAACTATTACTTCTCCCTATTTCACATTGCGTTTTTGAAAGGCAAATTTGTCGGCTATCCCATGAAATACAATCGCATATTTGGCTTTCGCCAGCAGGAATGTAATCCCGGTGGATGTCTAATGGAATTGTGTATCCAATTGGTCATTATAACGGTGGGCAAACAACTGCTAAATGCTGTGATTGAAAATCTTTTGCCATTTTTGAAGAAAAAATGGAAAGAGATGCGATCGAATGTGGGTGGAGGAAAAGCAGAGAGGATGTGGGGTTTGGTGGCAAACGGTCAATGGTTCGAGGATTATCCACTGCAGCCGTGGACAAGTCGTGTACTATTTGCGGAATATCTGGAAATGATAATGCAATATGGTTTCATTACCCTGTTCGGTGTTGCATTCCCCTTGGCCTTTCTGCTAGCGCTGATAAACAATGCCATAGAAATACGTACCGATGCTGGGAAAATGTTGAAATTCATAAGACGTCCAGTTGCCCAAAGAGCCAGTGATATTGGAGTATGGTTCAGTATTATGACGGTAATAACACGACTCGCTGTGGTCACGTGTGCCATGATTATTGCCTTCTCAACAAACCTCATACCAAAGCTAGTCTACAAATATGCCACCCATGATGATGAACTGCAGGGTTATCTCAATTTTACATTGGCCTATTTTAACACTAGCGATTTTCGTATACCACCGAATTTAGGTGAATCGCGGTATGGCAATGTCACACAATGCCGTTATGCGGAATTTCGAAATCCACCGTGGCATGAATATCCCTATAAGAGGCCAATTATCTATTGGAAGATATTGATGGCTCGTTTGGCATTTATTGTTATTTTTCAGAATGTCATTGGCGGTCTTCAGACCATCATTGCCTGGGCCATACCCGATGTCCCAACAAAGTTATTGAAACGCATTAAACGTGAAAACTTCCTATTGCGTGAATATATTATCGAATGTGAAAAGCGACAAGTAATCGATAAACAGGTTGATAAAATAATTTCATGGGTGAACCAAATCGAAGATGAATCGGATATTGCTCTCAGTGACAGTTCTGATACTGATAGCTCAACAGATAAAGAGGGCATTGAGGAGACAAGTTTATAA
>XP_005188465.2_M.domestica
ATGTATTCAGCCGTTCGACAACACGACTACGATTATCCTGAATCGGAAATGGATGATCGTGAAAGTTTATATTTCGATACCATTTCACTGGCCGATTCCGAGGCAGCTGCGGCGGCAGCAGCACATCGTAAATCATTGTCCCAATCACGTAACACCATTTACTATTCAGCAGCCGACTTAGCTGGTGATGAAACACCAGCTAAACGTTCGAATAGCATTCGCCTTGAAAATGGTCTAAAGGCCCGTGCCTCATGGAATCCCAATTATCGTCACTCCTCGCCACTGGATCATTATTTGCCGACGTCAACAAATGGCACGAATGGAGCAGCGACAACAGCTGCAACGGTGGGGGGTGCTAATGGCGGTGCCGATTACACAGATGCCGTTATAGCTGCACAGGTAATGGCTCTACAGAATGGTCGAACAAGTTACCACAATGCGACAGGTGCCAGTGAGGCAGGCCTGCACACAACGATGAGCAACGATATGGAAGTGTCTAGACGTCTGATACAGAATAGTGCACAGAATAGTAGAGATAAGAAATTGCCAATTACATACTCGCAATGGAAATTTAGGACACGACGACGCTTCCAGGATGGTGTGCGTGGTGTTGACTATGTTTTGGCCTACAATGGCGCTGATCACAAATTGGACAACATCAAGAAACGTGAAACATTCGAGGCGAATTTAGAAAAGGAAGGACTCCATCTGGAACGTGACAACACCCAACGGATACATTTCATTAAGATTCATGCACCGAGAGAGGTCTTGTATCGATATGCTGAAATACTGAAAATTAAGCTGCCAATGAAAAAGATTCCAGGCCAGGATCAAATTTACAGAGAGGAATATGAACTCAGCGATAGTGTACGAACGTGTTGTGGCAATCTATTCAAATCAATACAACTGAATCCTGACAAGTTTCCACCTAAACCAAAACGTATTCATTTTGAATTTCAACGGAACTATGAGCATTTATTTGATTGTGAGCAACCGAATTTCTTTGATGCCGGCACACGAATTTATATAATAAATTTTATATTGGAACGACAACATTTTATAGAAGGCGAAGAGACTCCAGACAATTTAGGTATAGAAAAACTTTTAGCTGACGGTGTTTACGAATGTGCATACACACTACATGATGATACAGATAGGGATTTACTATTAAGTGAATGGGCCAATTTAAGAAAATGGAAACATTTACAACCTCTAGATGCAATCAAAGAATATTTTGGTGCCAAGGTTGCCATCTATTTTGCATGGCTTGGATTTTATACTCACATGTTGATACCGGTTAGCATTTGTGGCATTCTTTTCTTTATTTATGGTTTTATAACGTGGCACACGGATCCAATCAGTCAAGAAATATGCAACGCAAACAAAACCACCCTAATGTGTCCACAATGTGATCGTAATTGTGATTATTGGGAACTGAAAAATACCTGTGCAGCCTCGAAAATGAATTATCTGATAGATAATAATATGACAGTGTTATTTGCTTTTATTATGTCGATGTGGGCCGTCACCTATTTGGAGCTTTGGAAACGTTACTCCGCCCGTTTGATACATCGATGGGGTCTAACTGGCTATACACATGATGTGGAACATCCTCGTCCTCAATATTTGCAAAAGTTGAGAAAGAATAGAAAACTTGCTCAGAAACTGGATCAGTTGGATCCGGAGAGTGTATTTGAACCGGAGGTGCCTTTTTGGACGACAAAGTTTTTACCCAGTTTTACCAGTTACAGTTTAATGGTATTATCGATATGCATATCACTTATAGCCATATTCTCTATGGTTGTTTATCGTATGGCCCAAAGAGCATCGCACAGTGTCTGGGGCGATGAAAACTCGGCAACATACAAAATTATGGCCATGCCTTTTACAGCTGGTATCATAGATTTGATAGTTATCTCCATCTTAGATTATGCCTATAGTTCGTTGGCTGTTAAACTCACCGATTGGGAATATTGTCGCACCCAAACCGAATACGACGAGAGCTTAACCATTAAACATTACGTATTCCAATTTGTGAATTATTACTCATCACTCTTCTACATCGCCTTCCTTAAGGGCAAATTTGTTGGCTATCCCATGAAGTATAATACCATATTTGGTTTTCGCCAAGAAGAATGCAACCCTGGTGGTTGCCTAATGGAGCTATGTATCCAATTGATAATCATAATGGTTGGTAAACAGGCTGTGAATGCAATCTTTGAAATGCTGGTGCCATATTTAATGAAGAAATTTCGGAAACTCTCAACGCATGTGGGTTTGCGTCGCCGCAAGAATGAAGAGAAGTTGGTCTCGTGCAATCAATGGACGGAGGATTATCATTTGGAACCGTGGACGAATACATCGATGTTTGGAGAATATTTGGAAATGGTCATCCAATACGGTTTTATTACACTCTTCGGTTTGGCCTTCCCACTGGCACCTCTGCTGGCCCTTATCAACAATGTCATAGAGGTGCGATTAGATGCTGTAAAAATGTTAAAATTTATACGTAGACCCGTGGCCCAGCGTGCTCGTGACATTGGTGTGTGGTTTAGCATTATGACAGTGGTGACAAAAATTGCAGTAGCTTCATGTGCCATGATTATAGCCTTCTCAACGAATCTGATACCCAAACTGGTGTATCAACATGAAACACATGATTATAGCTTACAGGGCTATTTGAATTTCACCCTGGCATATTTCGATACCAAAGATTACAGGACACAGCCGATATTGGGTGAATCGAAATATGGCAATGTCAGTGAATGTCGTTATTCCGAATTTCGTAATCCGCCATGGCATGAGCATCCGTACAAGAGACCAATGTATTATTGGAAGATATTGATAATACGCCTGGCCTTCATTGTGGTATTTCAGAATGTTATTGGTGTCTTGCAGACCATAATTGCCTGGGCAATTCCCGATGTATCGGGCAAGTTACTGCGTCGCATTAAACGTGAAAACTTTTTGTTACGTGAACACATCATTGAATATGAAAAACGTCAGGCGCAAAAAGATGCTGCCAAGAAATTAGCAGAAAAAGTCCATGGCCTTGCCTCAAATGTTATCAAGGGCATTACAAACCATGACAACAATAATAGTGCATTGAACAATGGTGGCGGTACTTTTTCGGATGCCATTGAAGAGGAAGATGATGATGTGGTCCAGCTACGCAAACGCAACATAATACAAGATGATACAACGCAACTGTAG
```
