## Supplementary material for "Evolutionary history of metazoan TMEM16 family": Supplementary Data 11.txt

```
Cnidaria TMEM16G

>XP_002163387.3_H.vulgaris
ATGGTGTCAAGAAAAATAGCCAAAAAATTGGGTTCTCGTAAATTAAGTCGTACTTATGTAAGTTTAATAAACGTTTCAAATGACCAAGGGATTCAAGAAGAGAAGCTTGATGAAAATGTTGCACTCAATGAAAACAAGAATTATGAGGAAGTCTACGATGAAGACATGAGCGGAGAAAGAGGGACTTATTTTCGCGATGGTAAAAGAAAAATAGACTTTGTTTTGGTATATATTGAGGAAAAGAATGCGGTGAATGAAGCAAAACTGATTGGTTTTCGAGATAGATTTCTTAGCAATTTAAAAAAAAGTTGTATTGAAATGGAAGAGGAAAAGTGTGACGATAAAGAGAACATTTTGCACTTTATCAAATGTCATTGTCCTTTTGAAGTTTTGAAATATTATGCAGAGGAACTATCATTTAAAGCTCCATTGGCGCTGCGTCAAATAAAAAAGATTAATTGGTCTGAACGTACGCTAGCAAGGTTTAGTTTACCCAATCCATTTTATGAAAAAGTTCCTTTTCCCCCTCCAGATTATTTTACTGCTTCCTTCCAAGCGGATAAATTTCATTTGTTTATAGGAAGCGAAAATCCAAACACATTCTTTACAGATACAGAGCGAACTTACATTTGCTATGAAATACTTGAAAGTACACCATATGGTAACAGACATAAAGGAGAAATTGGCATTGAAAGATTAATTACAGAAGAAATATTTGATGCAGCATACCCACTTCATGTGGGAACCCATATACAACCTCGACAAGAGGGCCCAGATAGTCCTGAAGATGAACAACAGTTAAATCAAAGACAGATACTTAAAATGTACTGGGGAACTTGGGGTAAATGGCTAAAATACCAACCTCTAGACCATATTAGAAGTTATTTTGGTGAAAAAATTAGTTTGTATTTTGCATGGCTGGGTCAATACACTGCTTGGCTTTTGTTGCCCTCCCTTGTTGGTTTATTAGTTTTTGTATATGGCTATGTTACTATTAATTCTTCAGACAATAGAGACGCTTTAGATATTTGCGAGCATGCAAACTGGACATACAAAATGTGTCCACTTTGTGATGAGTACATTGGTTGTAAATATTGGGATTTAAAAAATAGTTGTATGTTAGCCAAGCTATCTTATCTGTTTGATAATGCAGCAACTGTGTTCTTTGCTATATTTGTTTCTTTCTGGGCTGTGTTCTTTCTTGAGTATTGGAAACGAAAGGAGATAACTTTAGCATATTATTGGGATTGCTTAGATTATGAATCTGAAGTAGAAAAGCCCCGCCCTTCATATGTTGCACTTGCACCAAGTATAGAAAAAAACCCTATCACTGGGATTCTTGAACCATATTTTCCCCCTGAACAGCGTGTACCCCGAATCTATTCTGGAATTATGATAGTTTTAACAATGGTGTCATTAGTTTGGATATTTATGGTAGGCATTATTGTTTACAAGCTGTTAGTTTACAGACCTCTAGCACTAAATGAGTTTACGTCAGCAAGAGCTTTACAAATTACAAATATTTCAGGTGCTGTATGCAATCTTATATGCATCTTGATCTTATCAATGGTTTACGAGAAAGTGGCTTTAGCTCTCACTCACTGGGAAATGCATCGCACACAAACAGAGTATGAAGACAATTTAACATTCAAAGTTTTTGTGTTCCAATTTGTCAACTTCTACTCATCAATTTTTTACATTGCTTTTTTTAAAGGAAAATTAGTTGGGTACCCTGGTAACTATACACAAATATTTGGTCTTCGCATGGAAGAGTGTGGTCCTGGAGGTTGCCTAATTGAACTTGCTCAACAACTTGTTGTTATTATGGTAGGCAAGCAAATGATTGGAAATATTCAAGAAGTCATGATACCACTCATTAAACATAAATGGAGAAAAAGAAAGCGAGGAAAGGAAACAACTGTATTGAAGCCAAGATGGGAAGATGATTATGAACTAGTGGAAAATGAAGGACTTCGAGCAGAATACTTAGAAATGGTTATTCAGTTTGGCTTTATAACTATCTTTGTGGCAGCGTTTCCATTGGCACCATTTTTTGCTCTTGCAAACAACATTTTTGAAATTCGTATTGATTCAAACAAGTTAATCTGTGAAACAAGGCGACCAATTGCAAACAGAGCCCAAGATATAGGGATATGGTACAGTATATTGGATGCAATTGCTAAAATTGCTGTGATATCAAATGCATTTCTTATTGCATTTACTTCAAACTTTTTACCGAAATTACTCTACCGATTTACAATTTCACAGAATGGATCTTTGGAAGGCTATTTAAATTATTCCCTAGCAGTATCCCCACACAATTCTACTTTACAAACTTGCAGGTACCGTGATTTTCGTGACAAAGAAGGTCGTTTAACAGCGTTTTATTGGCATTTATTGGCATCGAAGTTATGCTTTGTCATTGTATTTGAACATTTTGTATTTGCGACACACAGGCTCATTGACTTCTTGGTTCCAGATATACCTAAAGAATTAGATATAGCTATTAAGAAAGAAGCTTATCAAGCTAAAAAGCTAATGTCGCACGATATCAGTTTAATTGTCACTAAATCAGAGGATGAGATAAGCGAACAAAACTTGAAAATTAAATGA
>XP_002167773.1_H.vulgaris
ATGTCTTTTGATAAGTTGCCTCTTACTCAGTCAGACTATTTGGAACTTGGTGCATATGATGCATCTAATGGAAATGATTACAAGGAAATCTATGATGAAGACATGAGTGGAGAAAGAGGGACTTATTTTCGAGATGGTAAAAGAAAAATAGATTTTGTTTTGGTATATGTTGAGGAAAAGAATCAAATGGCTGATACAAGACTGGTTGGGTTTCGTAAAAGATTTCTTAGCAATTTAAAAAGGAGTAGTGTTGAAATGGAGGAAGAAAGATGTAATGACAAAGAAAACATTTTGCACTTTATTAAATGTCATTGTCCTTTTGAAGTTTTGAAATATTATGCAGAAGAATTATCATTTAAAGCTCCATTGGCTCTACGTCAAACAGAAAAAATTAATTGGTCTGAACGCATGCTTGCAAAGTTTCGTTTGCCAAATCCATTTTATGAAAAAGTTCCTATGAGTCCTCCTGACTATTTTACAGCTACTTTTCAAGCTGATAAATTTCATTTGTTTCTGGGAAGTGAAAACCCAAGCACTTACTTTACAGATACTGAAAGAACTCGTATTTGCTATGAAATACTCGAGAGAGCACCATATGGTCGTAGACAAAAAGGAGAAATTGGTATTGAAAGATTAGTTGCTGAAGGAGTTTTCGCTGCAGCCTACCCACTTCATGTGGGGGGCCACAAGCGACCTCGCGAAGAAGGTCCAGATGGCCCTGGAGATGAACCTCAATTAAATCAAAGACAGGTACTTAAAATGTACTGGGGAAGATGGGGTAAATGGTTAAAGTATCAACCTCTTGATCTCATTAGAAGTTATTTTGGCGAAAAAATTGGTCTCTACTTTGCATGGCTTGGTCAATATACAGCATGGCTTTTGTTGCCCTCTGTTGTTGGTTTACTAGTTTTTGTTTATGGCTGTGTTACTGTTAATTCACCAGACAATAGAGACGCTTTAGATATTTGTGAACATGCGAATTGGACCTACAAGATGTGTCCACTTTGTGATGAACACATTGGTTGTAAATATTGGGATCTTAAAACAAGTTGCACGCGAGCCAAGCTATCTTATTTGTTTGATAATGCAGCGACTGTGTTTTTTGCTGTATTTGTTTCATTTTGGGCTGTGTTTTTTCTTGAGTTTTGGAAGCGAAAGGAGATAACTTTAGCATATCGTTGGGATTGCTTAGATTATGAATCTGAAGTAGAGCAACCCCGACCTACATATGCTGCTCTTGCGCCAACCGTAGAGCGAAATCCCATCACAGGGATTCCTGAACCACATTTCCCCTCTAAGCAACGTGTACCTCGAATCTACTCTGGAATCTTGATAGTTATAACAATGGTGTCATTAGTTTTGATATTTATGCTTGGCGTTATTGTTTACAAACTATTAGTGTACAGACCTTTAGCTCGCAATGAGTATACTGCAGCAAGAGCTTTGCAAATTGCAAATATAACAGGTGCTGTTTGCAATCTTATATGCATCATGATCTTATCAAGGGTTTACGAAAAAGTTGCTTTAGCTCTAACCCATTGGGAAATGCATCGCACACAAACAGAGTATGAAGACAATTTAACATTCAAAGTTTTTGTGTTCCAATTTGTCAACTTTTACGCGTCAATTTTTTACATTGCATTTATCAAAGGAAAATTGACTGGTTACCCTGGTAATTATACACAATTATTTGGTCTTCGTATGGAAGAGTGTGGCCCTGGAGGTTGCTTGGTTGAACTTGCACAACAACTTGTTATTATTATGGTAGGCAAGCAAATGATTGGAAACGTTCAAGAAGTCATGATACCACTTATAAAACAGAAATGGAAAAAAAGAAAGAGAGGAAAGAAAACAATTGAATTAAAACCAAGATGGGAAGATGATTATGAGCTTGTGGAGAATGAAGGGCTTTTTGCAGAATACTTAGAAATGGTTATTCAGTTTGGTTTTATAACTATCTTTGTGGCTGCATTCCCATTAGCGCCATTTTTTGCTCTTGCAAACAACATTTTTGAAATTCGTATTGATTCAAACAAGTTGATCTGTGAAACAAGACGACCAATAGCAGACAGAGCACAAGATTTAGGAATATGGTATGATATATTGGATGCTGTTGCTAAGATTGCTGTAATATCAAATGCATTTCTTATTGCATTTACTTCAAACTTTTTACCAAAATTACTTTATCGATCATCAATATCACCAAATGGTTCTTTGGAAGGTTATTTAAATTATTCATTAGCAGTGTCACCACACAATACAACTTTACAACCTTGCAGGTATCGTGATTTTCGTGACGAAGAAGGTCGGTTAACTGCATTTTACTGGCATTTGTTGGCCATGAAGTTGGGTTTTGTTATTGTGTTTGAACATTTTGTGTTTGCGACCCACAAATTTATTGACTTCTTAGTTCCTGACATACCAGAAGAATTAGATATAGCTATTAAAAAAGAAGCTTATCAAGCTAAAAAAGCAATGTCGGACCATCCAAATTTAATCATCGCGAACTCGGAGGAGGAACTAAGCGAAAGAAACTTAAAAATTAGGCTGCAATGA
>XP_012565916.1_H.vulgaris
ATGGAGCTAGGTGTTTATTATGAGTCAAATGAAAATGAGAACTATAAGGAAATCTATGATGAAGACATGAGTGGAGAAAGAGGCACCTTTTTTCGTGATGGTAAAAGAAAAATAGACTTTGTGTTGGTATATATAGAAGAAAATAAACAGATCCTTGATACAAAAGTAGTTAGTTTTCGTAAAAGATTTCTTAGCAATATAAAAAGAAGTAAAGTTGAAATGGAAGAAGAAATATGTGATGATAAAGAAAACATCCTGCACTTTATTAAATGTCATTGTCCTTTTGATGTTTTGAAATCATATGCTGAGGAACTATCTTTTAAAGCTCCATTGGCTCTGCGCCAAGCAGAAAATATTAATTGGTCTGAGCGTATACTAGCCAAATTTCATTTACCTAATCCCTTTTATGAAAAGGTTCCTGTAAATCCTCCAGATTATTTTAAAGCTACCTTTCAAGGGGATAAATTTCATTTGTTTTTGGGTAATGAAAATCCAAGCACATTTTTTACTGATACAGAACGTACTCGTATTTGCTATGAAATACTTGAAAGTGCACCATATGGTCGCAGACATAAAGGAGAAATTGGTATTGAAAGATTAGTTGCTGAGGAAGTTTTTGCTGCAGCCTATCCCCTTCATGTGGGAGGCCATAGAAGACCTCGAGAAGATGGTACAAATGGCCCTCAGGACAAACCACAATTAAATCAAAGACAGATACTTAAAATGTACTGGGGAACATGGAGTAAATGGCTGAAATACCAACCACTAGATCTTATCAGGAGTTATTTTGGAGAAAAAATTGGTTTGTACTTTGCATGGCTTGGTCAATATACAGCCTGGCTTTTGTTGCCCTCCATTATTGGTTTACTAGTTTTTGTTTATGGCTGTGTTACTCTTAATTCGTCAGACAATAGAGATGCTTTAGATATTTGTGAACATGAGGATTGGACATACAAGATGTGTCCACTTTGTGAGGAACACATTGGTTGTAAATATTGGGATTTAAAAACAAGTTGTACGCGAGCCAAGCTATCTTATCTGTTTGATAATTCAGCAACTGTGTTATTTGCTGTGTTTGTTTCAATATGGGCTTTTTTATTTCTTGAATTTTGGAAACAAAAGGAAATAACTTTAGCATATCGTTGGGATTGCTTAGATTATGAGTTAGAGGTAGAGAAACCTCGCCCTTCATATGCTGCACTTGCTCCAAATATAGAACCAAATCCTATCACTGGTATTCCTGAACCACATTTCCCATCTAAGCAGCGTGTGCCACGAATCTACTCTGGAATCTTGATAGTTTTTACTATGGTGTCATTAGTTTTGATTTTTTTGCTTGGCGTTATTGTTTATAAACTGTTAGTATACAGACCTTTAGCTCGCAACGATTATACAGCACACAGAGCTTTGTTAATAGCAAATGTAACAGGTGCTTTTTGCAATCTTATATGCATCATGATCTTATCAAGGGTTTACGAGAAAGTTGCTCTAGCCCTAACTCATTGGGAAATGCATCGCACACAAACTGAGTATGAAGATAACTTAACATTCAAGGTTTTTGTGTTCCAATTTGTCAACTTCTACGCATCAATTTTTTACATTGCTTTTATCAAAGGAAGACTGACTGGTTATCCTGGTAATTATAGACAATTATTTGGCCTTCGTTTGGAGGAGTGTGGCCCTGGAGGTTGCATGGCTGACCTTGCTCAACAGCTTATTATTATTATGGTGGGCAAGCAAGTAATTGGAAACATTCAAGAAGTCATGATACCACTTATCAAGCAAAAATGGAAAAAAAGAAAAAGGGGAAAGGAATCAACTGAATTAAAACCAAGATGGGAAGATGATTATGAACTTGTTGAGAATGAAGGTCTTCGAGCAGAATACTTAGAAATGGTCATTCAGTTTGGTTTTATAACTATCTTTGTGGCAGGGTTTCCGTTAGCGCCATTTTTTGCTCTTGCAAACAATGTTTTTGAAATTCGTATTGATTCAAATAAATTGATCTGTGAAACAAGACGACCAATTGCAGACAGAGCCCAAGATATAGGGATATGGTACAATATATTGGATGCAGTTGCTAAAATTGCTGTAATATCAAATGCATTTCTAATTGCATTTACATCAAACTTTTTTCCAAAATTACTTTATCGAACATCAATATCATTAAATGGTTCTTTGGAAGGCTATTTGAATTATTCATTAGCAGTATCACCACAAAATACAACGTTACAACCTTGCAGGTATCGTGATTTTCGCGACGATGAAGGTCGATTAACTGAATTTTACTGGCATTTGTTGGCCATGAAGCTAGGTTTTGTCGTTCTGTTTGAACATTTGATATTTGCAACCCACCAGTTTCTCGACTTCTTGGTAGTCGATATACCTGAAGAATTAGATATAGCTATTAAGAAGGAAGCTTATAATGCTAAAAAAGCTATGGCGGATCATCTAAATCTTGTTACTACAAACTCAGAAGATGAGCTAAGCGACCGCAGCCTAAAAATTAGACTGCAATAA
>XP.032223445.1_N.vectensis
ATGAGTGGAGAAAGAGGATGTTTCTTCAGGGATGGAAAAAGACGAATAGATTATGTCCTGGTATTCGAGGAGGGAGAAGAGAAGCCTGATCCAGACGTATTACAAAAGAGGAGAACATTCACTGATAATCTGAAGAAGTCGCAGCTGGAATTTGAAGAGGAAATAACTCAAGACCAAACAATAAAGCTGCATTTTGTGAAGGTTCACGTCCCATGGGAAGTCCTGTTATTTTACGCAGAGGAGCTAAATTTCCGAGCTCCACTCGAGTTGCGAACAGGAACTAAAGTAAACTGGACGGAACGAATGCTAAAGAAATTCCATCTTCCGTGCCCCTTTAAAGACGATGTACCGAATACGCCTCCCGACTACTTCACAACTACCTTCAAGTCTAACAAGCTAAACAAATTCCTTGGTAGCGATAATCCAGACACATACTTCACAGACACCGAAAGAGCTAGAGTGGCCAGTGAGATCCTTGAGACCGCTGTGTACGGTAGACGTCAGAAAGGCGAGATTGGGATCAGCCGATTGGTAGATGAGGGCACGTACAGTGCTGCATACCCTCTACATGTGGGCCCGGCAGATCTTCCACCCGAGTATCACCAGGGTCCCCACGGGCCTGACGAGATGAAGTTGAACATGCGTCAAGTTCTGAAGGAATATTGGGCGAGATGGGGGGCTTGGTACAAGTACCAGCCATTGGATCATATCAGATGGTACTTTGGCGAGAAAATAGCCATATACTTTGCTTGGCTTGGTCAGTACACTGCGTGGCTTATCATGCCATCTGTCGTGGGTTTGATCGTGTTCATTTACAGCTTTGCTACAATAAATGGCCCTAACAATATGCCCGCACTTGAAATGTGCGATCACCCAGCCTGGACGTACCCCATGTGTCCGAACTGTGAAGTGGGATGCTCTGTCTGGGATCTCAAGAAATCTTGCAGTCGTGCTAAGCACGCGTACCTGTTCGACAACCCTATGACCGTTGCTTACTCGATATTTGTTTCCTTCTGGGCTGTCCTTTTCCTGGAATTCTGGAAAAGAAAAGAAGTAACTATAGGACATGCATGGGATGTGCTGGAATTTGAATCGGAAGAGGAGCGTCCTCGTCCAACGTTCGCCGCGCTCGCCCCAGCAGTAGAGCGGAACCCCATCACGGGTCTCTTGGAGCCATATTTTCCTGATGAAAAGCGATCGCCTCGCGTGCTGTCTGGCATTGCTATAATATGTGGCATGGTCTCTCTTGTCATGCTGTTCATGGTGGGAGTGATCGTCTACAAGTTGCTTGTCATTCATCCCTTGTACAAAAACCCAAACCTTCAGCCATACGCCAATCAGTTCGCCTCTGGAACCGGAGCCGTGCTCAACCTTATCATCATCATGATTCTTAGCAGGGTTTATGAAAAGCTAGCCCTTCTTCTGAATCACTGGGAGATGCATCGGACGCAGACAGAGTATGAAGACAACTTGACTCTGAAGGTGTTCATCTTCCAGTTCACAAACTTTTACTCCTCAATCTTCTACATCGCCTTTTTCAAGGGAAAATTTGTTGGGTACCCTGGAAACTACGGAACTATATTTGGTTTACGGAATGAGGAGTGCAGTCCGGGTGGCTGTCTCATCGAGCTGGCGCAACAATTAGCAGTTATCATGATTGGCAAACAGGTCATTGGCAACATACAAGAGGTCTTTATACCGGAATTGAAGAAATACTTGAAGAATAGGAAGAGACAAAATAGTAAAGATGAGGACGAGATAAAACCACGCTGGGAGGCTGACTACGAACTCCTGGATAATGAAGGCCTTTTCCAGGAATATCTGGAAATGGTCATCCAGTACGGTTTTATCACACTGTTTGTGGCCGCCTTCCCGCTCGCACCGTTTTTCGCGTTGGCGAACAATGTGTTCGAGATCCGAATAGATGCCGACAAGTTCGTGAATGACCTTCGTCGATCTACGGCGGACCGAGCGCAAGACATCGGTGTGTGGTTCACGATCCTGGACTCTATCACCAAGCTCGCAGTCATTAGTAATGCGTTCCTCATAGCATTTACTTCAGAATTTCTCCCTAAATTGTTGTACGCCGGTGTGGTATCTCCGAACCAATCTCTTGAAGGCTACTTGAACTACAGCCTAGCTTGGGCACCGCCTAACACTACATCACAGCCCTGCAGGTACAGGGGCTTTAGGGATGAGGATGGCAATTTCACGCGGTTTTTCTGGCATCTGCTGACCATGCGCCTAGTGTTTGTCATTCTGTTTGAGCATTTCGTGTTCGGCATATCCACGTTGATTGACGTTGCCGTTCCCGACATTCCCCGCGCACTTGAAGATACCATCAAGCGGGAGAAATACGTGGCTACCCAGGCGCTGGCCGAACATCACGGGCTCATGGGGAGCAAAGAGTTCGACGAAGATGACATATTGGTCGCGATTGGTTGA
>XP_032223438.1_N.vectensis
ATGGATGACAGAGACCCACTAGCCGCCAACGAGAGCTTGGAAATGGCTTCTTATAACACTTTTGACCCCAATTACAATCCCAAATACAGTGATGACATCTACAAGGGTGGTAAACCTTACGGTGATGATCCCGAATACTTGGGCAACTCTAGTGTCGATGATGAGGACATGAGTGGAGAGAGGGGGTGCTTCTTCAGAGATGGGAAAAGACAAATCGACTTTGTTTTAGTGTATGAAGAGGGAGAAAAAGATCCTCCACCTCAATCAATTGAATACAGACAGAAGTTCTTGGAGAATCTTGCCAAGTCCCAACTTGAATTCGAGGAGGAAATAACCCAAGACAAAAAAGTGAAGCTACACTTCATAAAAATTCATGTCCCATGGGAAGTGTTGCTTTTTTATGCCGAAGAACTGAGCTTCAGGGCCCCCCTTGAGCTTCGTACTACCAGAAAAGTGAACTGGTCGGAGCGGATGCTGGAAAAGTTCCACATGCCCAACATCTTCAAAGAGGAAGTTCCTAACCCTCCTCCAGATTTCTTCACTTGTACCTTCCAGGCCAATAAGCTAAACAAATTTATCGGTAGTGATGATCCAGATTCATACTTCACAGATGTGGAGAGAACAAGAGTGGCCTATGAGATTCTTGAGACTGCGCCCTATGGCAAACGACAGAGGGGAGAGATCGGAATCGAGCGACTCGTTGAGGAAGGTGTCTTCAAAGCCGGTTACCCGCTGCATGTGGGACCAGCAGAGCTACCCAAGGAGTGGAACGAGGGGCCGCACGGCCCGGAAGAAATCAAGCTCAACAAAAGACAGGTGTTGAAGGAGTACTGGGGACGATGGGGCAAATGGCTCAAGTACCAGCCTTTGGATCACATCAGGGACTACTTTGGGGAAAAAATTGGTATCTACTTTGCATGGCTAGGCCAATACACGGCATGGCTGATCATGCCTTCCTTTCTTGGTCTCCTTGTGTTTCTCTATGGAGTGGCGACCATCAACAGCTCAGACAACAAACCAGCACTTGAAGTTTGTGACAACCCTCCCTGGACATTCAGGATGTGTCCTTTGTGTGATGAAGAACTAGGATGTCAGTACTGGGATCTACATATCAGTTGCAAATCCGGCAAGATAGCCTACTTGTTCGACAACGCCTCCACTGTCTTCTTTGCCGTCTTCGTGTCATTCTGGTCATGCTTCTTCCTGGAATACTGGAAGCGTAAGGAAGTGACACTGGCCTATCACTGGGATGTGCTGGAATACGAGGAGGAAGCGGAACGTCCCCGCCCCACGTTCGCAGCGTTAGCTCCCACAGTAGAACGTAATCCCGTCACTGGGATCCTGGAGCCGCATTTCCCTGACGAGAAGCGTAAGCCGCGTCTGTTCTCCGGTATCGCCATCGTATTTACCATGGTCTCGCTGGTGTTGGTATTCATGGTTGGTGTTATCGTCTACAAGTTGCTTGTATACAGACCGCTCGCACGTAACCCCTCTACCAGGGCCTATGCACTTCAAATTGCCAACTCCACCGGCGCCTTCGTCAACTTGACCATCATCATGATACTAAGCAGGGTCTATGAGCGCGTAGCCCTGGCTCTAACACACTGGGAGATGCACCGTACACAGACAGAGTACGAAGATAGTCTGACCTTCAAAGTATTTGTGTTCCAATTCGCTAACTTCTACTCTTCCATCTTCTACGTCGCCTTCTTCAAGGGAAAGCTCGTAGGCTATCCCGGCCACTATCGCAGACTGTTTGGACTGCGTCAGGAAGAGTGCAGCCCAGGTGGGTGCCTGATGGAGCTTGCCCAACAGCTCGTGATCATCATGGTCGGTAAACAGATGATCAACAACGTACAGGAGATCGCCATTCCGTTGGTGAAGCAATGGATTAAGAGAAAGAAGCGAGGAACATCCAAGGACGAGATTAAACCGCGATGGGAGCAGGACTTTGAACTGGTGGAGAACGAGGGTCTTTTCCAAGAGTACCTCGAGATGATCCTGCAATTTGGCTTCATCACCATTTTCGTGGCTGCTTTCCCACTTGCTCCATTCTTTGCTCTGGCCAACAACATCTTCGAGATCCGTATTGACTCGGACAAATTTGTATGTGAGGTACGACGTCCGATAGCGGACCGAGCCCAGGATATCGGTATCTGGTTTAATATTCTGGACAGCGTGGCCAAGATCGCCGTCATTAGTAACGCGTTCTTGATCGCTTTTACGTCCACCTTCCTTCCCAAGCTGTTGTATCGATACGCCGTGTCCGAAAACTTTTCACTTGAGGGATACACGAACTACACATTGGCTTGGGCTCCGAGAAATACCACACTCAAACCGTGCAGGTACCAAGAGTTCCGCGATCCTGAGGGACACTTCACGGTATTCTACTGGCATCTCCTCGCCCTGCGTCTTGGATTTGTCATCATGTTTGAGCACGTCGTGTTCTTCGTCATGCGCTTGATTGACATGATGGTTCCAGACATTCCAACAGAGCTGGAGATCATCATCAAACGCGAGGCATACTTGGCTAAGCAGGCTCTTGCAGACCATCATAACCTCATGGGATCTGGCGAAAGTGGTGAGGAAGTTGAAGACGAACTACCCTAA
>CLYHEMT018069.1
ATGTTGAGATCAGCACGCGAAGAAGGGATGAAGCTGAAAATCCCCGGTGGGAGTGCTAAGAAAAAGAATGCAAGCAGTGGGAACCCTGATGGGGATAAAAATGCCACAAAGTATACAGAACTGCAACATCAAGATATGGAAGAAGCCGTAGAGGAAACGGGCATTGGTCCAAAATCTCCGGAAAAGAACGATATTGAGATGTCCAATCGTGGATACAACACGTTTGGAGAGGGTGGACCAGGAGATTATAAAAATGTCGAGGATGAAGATATGAGCGGTATAAGAGGCACCTATTTTAGGGATGGTAGAAGAAAAATAGATTATGTGCTAGTTTATACAGAAGAAGAAGGAAAACAAGTCGATCCAAAGCATTTGAGTTTTCGTGAACGTTTTTTGGGGAATCTCAAGAAATCTAAAATTGAAACAGAAGAGGAAACCTCTGATGACAAAGGAACGAAAGTAACATTTGTGAAATGTCATTGTCCTTTTCCTGTTTTGAAATATTATGCTGAAGAATTATCATTTAAAGCTCCTTTAGAGCGTCGGAAAACAGATAAAGTGAATTGGTCAGAGAGGATGTTGGCAAAATTTCATCTACCTAATCCATTCTTTGAAGGTGTACCTAATCCACCACCTGATTATTTCACATGTACTTTTCAAGCAGATAAATTCCATCTATTTATTGGAAGTGAAAAACCAGAAACATACTTTACAGATACAGAAAGGACTAGAGTTTGTTATGAGATTCTTGAAACAGCTCCTTATGGTAAACGTCAAAAGGGTGAAATTGGTATCGAGCGTTTGTGTGCGGAAGGTGTTTTTGTTGCTAGCTACCCACTTCATGTTGGACCTCATAAAAGACCAAAAGAAGAAGGGCCAGATAGCCCTGGCGATGAACCACAACTCAATCAACGACAAGTTCTCAAAGCATACTGGGGGAGATGGGGGAAATGGCTCAAATATCAACCATTAGATCACATTAGGGCATATTTTGGAGAAAAGATTGGTTTATACTTTGCTTGGTTAGGTCAATATACAGCATGGTTGTTGTTACCCTCCTTCGTTGGATTGCTAGTGTTTCTTTACGGTATTGCGACCATCAAATCCCCCGATAACAGAGATGCTTTGGATATTTGTGCGAATGGAAAGAATTTTACGATGTGTCCGAGATGTGATGAAAAGATTGGATGTAAAACGTGGACGCTGGATGACAGTTGTGGGCAAGCCATGATATCGTACTTGTTTGATAATGCTGCAACCGTCTTCTTTGCTGTTTTCGTATCGTTCTGGGCTGTATTCTTTTTGGAGTTTTGGAAACGTAAAGAAATCACGTTGGCATACCAATGGGATTGCCTCGATTACGAGAGTGAAGTAGAAAGACCTCGGCCAACCTTCGCAGCCCTGGCACCTACAGTTGAACGGAACCCGGTCACCGGGATACCCGAACCACATTTCCCGGACAAAGATCGAGCACCTCGGATCTATTCGGGCATCTTCATTATCATTACTATGGTATCACTGGTATTAATCTTCATGTTGGGAGTTATCGTGTACAAACTACTAGTCTATCGACCGTTAGCAGCCAACCCGTTATTTTCAAAACGTGCTTTACAAATTGCCAATACTTCGGGTGCTGTTTGCAATTTGATGTGTATCATGATCCTGTCACGTGTTTATGAGAAAGTTGCTCAATCATTGACTCATTGGGAAATGCATCGTACACAAACTGAATATGAAGATAATTTGACGTTCAAAGTTTTCGTCTTTCAATTCGTCAATTTTTACGCATCCATCTTTTACATTGCTTTCTTCAAGGGCAAGTTTATTGGATACCCAGGAAATTATACCAAACTGTTTGGCTTGAGAATGGAAGAGTGTGGGCCTGGTGGATGTTTGATCGAATTAGCACAACAATTGGTCATTATCATGGTCGGTAAACAAATCATTGGAAACGTCAAAGAAGTCATGATACCGTTGATAAAACAGAAGATGAAAAAACGTAAGCGTGGTAAGAAAGCCGTAGATTTGAAACCACGATGGGAGGATGATTACGAACTGGTGGAAAATGAAGGGTTGTTTGACGAATACCTTGAAATGGTTATTCAATTTGGTTTCATCACCATTTTCGTGGCAGCATTCCCTCTTGCACCATTCTTTGCTCTTGCTAACAATATTTTTGAAATCCGTATCGATTCAAATAAGTTGATCTGTGAGTCGAGGCGGCCGATCGCCGACCGTGCACAAGACTTAGGAATTTGGTATAATATTCTGGATGCAGTCGCCAAGATAGCTGTCATCTCCAATGCTTTTCTAATAGCTTTCACGTCGAACTTTTTACCGAAGCTACTCTACCGTTCGACAGTCTCTCCTAATGGATCACTGGATGGTTATCTTGATTTCTCATTGGCTCACGCACCTCCAAATACCACTGGTGAACCTTGCAGGTATCGAGATTTCCGAGATGAAGATGGATCTCTATCGAAGTTTTATTGGCATTTGTTGGCGCTGAAGCTCGGCTTTGTCATTGTTTTTGAGCATTTCATCTTTGCCACGCATCATTTCATTGATTTCTTGGTACCAGACATCCCTGAAGAATTGGATGTTGCAATTAAACGAGAAGCTTACCGAGCGAAGAAAGCATTGTCAGATAACCCGACACTCAATGAAAACTCAGAAGACGAACTTGATGAGAAAAATATTGATATTAGAACTGTTCACTAA
>EGACTEQ4350024001_PA
ATGAGTAACCATGGAGATAGCCCTCCACGTGCGCCCCCGGTCAAGATAGAACTCAAGATAAAGTCAGGAGGACTTGGATTCAACATTAAAGGTGGGAGAGACCAGCCCGTTAGAGCAGGAGATCCTGGTATTTACATCAGTAGACTACGGCCCGGAGCTGTAGCTGAGAAGGATGGTAGATTAAAGCCTGGAGACAAGATAGTTGAGATAAATGGCGAAGATACTCGTAACGTCATTCATGATGAAGCGCTGAAACTTTTCCGCCAAAACCAGCAAAGTATCAGTCTCTTGGTTGAACAAAACGCTATTCTTCCGAGCGATTTAACGAAAGATAAAGAAGACGAAAAGAACATACAACGCATTGAACTAAGAAAAGATAAAAAAGGTAAAGGAGTTGGACTGGGCTTTAACATTCGTGGAGGTCGAGACAACCCTTACGTACCCAACGATTCCAGTATCTACGTCACAAGGATACGAAGTGATGGCGCTGCTGCCTTTGATGGACGATTGGGTGTTGGAGATAAGATTCTTGAGATAAACGGCGTCAACGTTCGCTCAACTACCATAGATAACGCGGTGGAACTTCTACAACTTGCGAAGAAAAAAGTGACCTTGCTGGTCCTCAAAAGTGCTTTACAAGAAACTGTGAAAAATGCCCGCGAAGGAGCTGTTGATAGCGTGAGAGGAAAGGAGATTGTCGTGGAATTGAAAAAGAGTCCTTCAGAAGGTCTTGGATTCAACATAAGAGGAGGTCAGGGTACGAACTACATTCGTGGTCATCCAGGGATATTCATCACTTCCATTAAACGAGGTGGTGTCGCATCTAAAGATGGAACGCTTCAACCAGGAGATCGTATTTTAGAGATGAATGGTGTGGATGTGAGGAACGTGCCGCAAGATGCCGCTGTACAGGTCGTCAATAGAGCCGGGGACTCAGTTAAATTATTAATAGAGAAAAATGCAGAGGAACTTTTCAAGAAATCCGAGTTTTTTAATCTTAATTTTGATGAAGAAGACATGAGTGGAGAAAAAGGATGCTATTTTAGAGATGGAAAGAGGAATATAGATTTTGTTCTCGTGTACGAAGAAGGTGAAAAGCCGGAACCTCCAGACTTTAAAATTAAAAGACAAAGATACATGGAAAACTTGAAAAAATCTCAGCTTGAGTTTGAAGAGGAAATATCTCAAGACGAGAAGGGCAAAATATACTTTATTAAATGTCACGTGCCCTGGGAAGTAATGTTGTTCTACGCCGAGGAGCTCAGCTTTAGGGCTCCACTTAAGCAACGAACAGGCGTTAAAATTAACTGGACAGAAAGAATGATGAAAAAGCTTCATCTTCCAAACCCATTCAAGAATGAGGTGCCCGATACACCCCCTGATTACTTTACAACACAGTTTAAAGCCAATAAACTACATAAATTTATTAACAGTGATGACCCTGATCATTACTTCACCGACACCGAGAGGACAAGAGTGGCAAGTGAGATTCTAGAAACAGCTTGTTATGGAAAAAGACAGAAGGGCGAAATCGGTATCAATCGATTAGTAAATGAAGGAGTTTACTCTGCGGCCTATCCTTTACACGTGGGACCGGCTGAGTTACCGCCTGGATATCACCAAGGACCGCATGGACCTGAAGAAATCAAACTAAACATGAGACAGATCCTCAAGGAATACTGGGGACGGTGGGGAGCCTGGTTAAAATACCAACCACTCGATCACATCAGGTGGTACTTTGGAGAGAAGATTGGCATATATTTTGCATGGCTAGGTCAATATACAGCCTGGCTTATCATGCCTTCAGTAGTTGGTTTGCTGGTGTTTATGTACGGTGTCCTAACCATCAATGGAGGCGCAAACAAGCCTGCGCTTGACATGTGTAATTTTCCTAAATGGACCTTCCCCATGTGCCCTGCATGTGAGGTTGGCTGTGCTGTCTGGGATCTTCAAACAGCTTGCTCTCGCGCTAAGCATGCATATCTGTTTGACAACCCAATGACAGTCGCTTATGCGATATTTGTTTCCTTTTGGGCTGTATTTTTCCTTGAGTTTTGGAAAAGAAAAGAAGTAACGATTGGATACCAATGGGACGTTTTGGAGTTTGAAGAAGAAGAGGAACGTCCAAGACCCACATTCGCTGCATTAGCTCCTGCCGTTGAACGAAATCCCATAACTGGTTTATTAGAACCGTACTTCCCACAAGAAAAACGATCATTTAGAATGTACTCTGGAATAGCCATCATCTGTGGCATGGTTTCCCTGGTCATGTTATTTATGGTTGGTGTGATTGTATACAAGTTGCTTGTCATTCATCCACTCTACAAGAACTCAGATCTTCAACCACACGCTAATCAGTTTGTGTCTGCTACTGGTGCTGTTCTTAACTTGATCATCATCATGATCCTTAGTAGGGTTTACGAAAAATTAGCCCTCCTTCTGAACCACTGGGAAATGCATCGAACCCAAACTGAATACGAGGACAACTTGACGTTAAAAGTATTTATTTTCCAGTTCATGAACTTCTATTCTTCAATATTTTACATTGCCTTCTTCAAAGGAAAATTTGTTGGTTACCCTGGCAACTATGGCACGATATTTGGTCTACGGAATGAAGAGTGCAGCCCAGGAGGATGTTTGATTGAACTCGCTCAACAGTTGGCAGTTATCATGATTGGCAAACAAGTCATCGGCAATGTTCAGGAAGTCTTGATCCCGGAGATCAAACAATACCTGAAGAAAAGAAAGCGGGGATCGAAAGGTAACGACGAAATCAAACCAAGATGGGAAGCAGATTACGAGCTGTTGGAAAACGAAGGTCTTTTCCAGGAATACCTCGAGATGGTTATCCAGTTTGGTTTCATTACATTGTTTGTCGCTGCTTTCCCCTTGGCTCCATTTTTCGCACTGGCCAACAACATTTTTGAAATCCGTATCGACTCGGACAAGTTTGTTTGTGATCTACGTCGTTCAACTGCTGACAGAGCGCAAGATATTGGGGTGTGGTTTAAGATACTTGACGGCATAGCCAAGCTAGCAGTTATTAGTAATGCCTTCTTGATTGCATTTACTTCTGAGTTTCTACCCAAATTATTGTACGCTGGCATCGTATCTGAAAGTGGAAATCTAGATGGATACCTAAACTTTAGCCTTTCCTGGGCACCTGCGAATGCCACTTCACAACCCTGCAGGTACCAGGGATTCAGAGATAGGGATGGCCATCTTACAACATTTTTTTGGCACCTTGTTACTCTACGACTGGCATTTGTGATTTTATTTGAGCATTTCGTGTTTGGCGTTTCCACTCTTATTGACGTCATCGTGCCAGATATCCCGCAGGGTCTTCAGGACACCATCAAAAAAGAAAAATATTTAGCTACCCAGGCTCTCGCGGATCATCATGGCCTAATGGGATCTAGTGATAATCTGAACTATGATGACGTATTAGTAGATATGGCTTAG
>EGACTEQ4350037435_PA
ATGTCAGAAGAAAGTGAAAAATCCTATAACAAGGAAGGGGAAACTCATGTTGACATTGATCCAGAATCTGTCAAAAATGGGGGAAAAGATTCAAAACAGGCCATTGATGATGAGGATATGAGTGGAGAAAGAGGATGTTACTTTCGTGATGGAAAAAGACAAATTGATTATGTACTGGTTTATGAGGATGATGGAAAAGACCCAGCTCCACAGGACTTGGAAAAAAGAAGGAAATTCCTAGAAAACTTGGAAAAATCACAACTTGAATTTGAAGAGGAAATCACTCAAGACAAGAAAGTCAAACTTCACTTCATCAAAATCCATGTCCCATGGGAAGTTCTCCTGTTCTATGCAGAGGAGCTGAGTTTTAGAGCTCCTCTTGAGGTGCGCACAACGAGAAAGATCAACTGGTCGGAACGTATGCTTGAAAAGTTTCATCTACCCAACATATTTAAGGAGGAAGTTCCAAACCCACCACCAGATTTATTTACTTGCGTATTCCAAGCAAACAAACTTAACAAGTTCATTGGTAGTGACAATCCAGATACTTACTTTACTGATGTCGAAAGAGTCAGAGTGGTTTTTGAAATCCTGGAAACAGCACCATATGGAAAGAGACAGAGGGGAGAAATAGGAATTGAACGTCTTGTTGAAGAAGGTGTTTTTAAGGCTGGCTATCCTCTGCATGTGGGTCCAGCAGAATTACCCAAAGAGTTCCATGAAGGCCCCCATGGCCCTGAGGAAATCAAGTTGAACAAAAGACAGGTTCTCAAAGAATACTGGGCACGCTGGGGCAAGTGGTACAAGTACCAGCCCCTTGATCACATCCGGGACTATTTTGGAGAGAAGATTGGCATCTACTTTGCTTGGCTAGGTCAATACACAGCTTGGCTCATCATGCCATCCTTCATTGGTCTCTTGGTATTTCTGTATGGAGTTGCTACAGTCAGCAGTGCAGACAATAAACCAGCTCTTGAGGTTTGTGAGAACCCAGAGTGGACATTCAAGATGTGTCCTCTGTGTGACGAGTCTCTTGGTTGTGCTTATTGGGATCTCAAGATAAGTTGTGGATCAGGCAAGGTTGCCTACATGTTTGATAATGCTGCTACCGTGGTCTACGCTATATTTGTCTCTTTCTGGGCCTGCTTCTTCTTGGAGTATTGGAAAAGAAAGGAGATAACTCTAGCCTACCACTGGGATGTGCTGGAGTATGAAGAGGAAGTGGAACGACCACGACCAACGTTTGCAGCACTCGCGCCCACAGTAGAAAGAAACCCAGTGACGGGAATTCTCGAACCGCACTTTCCTGATGAAAAACGTAAACCGCGTTTACTGTCGGGTATAGCGATTGTCATCACTATGGTTTCTCTAGTGTTGGTGTTTATGGTTGGTGTCATTGTATACAAACTGTTAGTGTACAGACCATTGGCAAGAAACAAGTCCACCAGAAAATATGCCTTGCAGATTGCTAACTCTACTGGTGCTTTTGTTAACTTGACCATTATCATGATATTGAGTAGGGTGTATGAAAGAGTTGCTTTGGCTTTGACGCACTGGGAAATGCATCGAACACAGACAGAATATGAGGATAACTTGACTTTCAAGGTGTTTGTCTTCCAGTTCGTCAACTTTTACTCGTCTATTTTCTACATTGCTTTCTTCAAGGGAAAGCTTGTAGGATATCCTGGGCATTACAGACGTCTGTTTGGTCTTCGTCAAGAAGAGTGCAGTCCAGGTGGATGTTTAATGGAGTTAGCACAGCAACTCGTCATTATCATGGTCGGCAAACAGATGATCAACAACGTGCAAGAAATTGCTATTCCCATGATCAAGAGCTACCTCAAGAGGAAAAAACGAGGAACAACGAAAGGAGAGATTAAACCACGATGGGAACTTGACTATGAATTGGTGGAAAATGAGGGGTTGTTCCAAGAATATCTTGAAATGGGTGAGTCCTGTGAAGATATTCTAATATATCACTATCTCACATCTTACATGTACTGTCATTCTTTTGCTACAGTTCTACAGTTTGGTTTCATTACCATCTTTGTCGCTGCTTTCCCCTTGGCTCCATTCTTTGCTTTGGCTAACAACATCTTTGAAATTCGTATCGACTCGGACAAGTTCGTATGTGAAGTTCGGCGCCCGATTGCAGACCGAGCACAGGATCTTGGTATTTGGTTTGATATCTTGGACAGTGTGGCGAAAATAGCTGTGATAAGTAATGCTTTCTTGATTGCATTCACATCAACGTTCTTACCAAAGATGCTGTATCGGTACATGGTATCTGATGACGGTTCGTTAAAAGGTTTTACCAATTACTCTCTGGCATGGTCTCCTGCAAACACTACACATGAGCCTTGCAGGTATCAGGAATACAGAGACCCTGAAGGCCACTTTACAAAATTCTATTGGCATCTTCTTGCTCTGCGGCTCGGATTTGTCATTCTCTTCGAGCACTTCGTGTTCTTTGTGATGCGTTTGATCGACATGATGGTACCTGATGTTCCTCAAGCATTGGAGATCATCATCAAACGAGAAGCCTACCTTGCCAAACAAGCTTTGGCTGATCACCACAGCCTTGGAGGCGGATCAGGCGGTGAAAGTGGTGAGGAATTGGAAGAAGATAGTATGCCCTAG
```
