## Supplementary material for "Evolutionary history of metazoan TMEM16 family": Supplementary Data 12.txt

```
M. lignano TMEM16G

>PAA91474.1_M.lignano
ATGTCGGAGACCAGCTCGGTGTCCATGCCAATGGACACATACGGCAGTATTAATGGCGGCTCCAGCAGCGATAGAGCCAAGCTGATGCCGACTAAGAGCCGCCCAGACGAGCCGGAGGCCTGCGACGACGGCGTGGGAGATCGCGGCCTCGGCTTGCTGGCCCAGTCTCGGTCCCAGCGCCGGCTCGAGTCCGGCTGCTACTTTGCCGACGGTGTTCGACGAGTTGACTTTGTGATCGTGTGGGAGGAGGACCTGCAACGAGCTGACGACGACCCCGAGGACCCCTGGGAGCAGCGCAAGGCCGTTTATCGTCGCAGGTTTGAAGGCAACCTGAGGAAAGTCGGAGTCCAGATGGAGGAGGAGACCAGCACTAGCGAGAAGAAAAAGATTCACTTTATCAAGCTCTTCGTGCCCTGGGACGTGATGTGTTACTATGCTGAGGACCTGTGCTTGAGGGCTCCTTTGCAGGCGCACAGCCACCCGGCGGACAACTGGTCTGGCAAGGTGCTAAAGTCGCTGCACATTCCGAACGTCATGGAGCAGCGGGTGCCAAATCAGCCGCTGGATTATTACACCTGCCCATTCAGGAAGTCCAAGCTCAGCAAGTTCCTTGGCAGCGACGATCAAGACACGTACTTTTCGTCCACCCAGCGGCACCAAGTGGCCTATGAGATTCTCGCCACGCAGGTCTACGGGAAGAGAAAAAGGGCAGAAGTCGGAATTGATCGTCTGCTAGAGGAGGAGGTCTACTCTGGGGCCTTCCCGCTACACGAGGGTCCCTACGAGCTTCCGAAGGACTACCAGCCCGAAGACTTGAACGCTCGCCAAATTCTAAACGCCTACTGGGCCAAATGGGGCCTGTGGTACAAATACCAGCCGTTGGATCACATTAGAGAGTACTACGGAGAGAAGATCGGACTGTACTTTGCCTGGCTTGGTCTGTACACAGCCTGGCTCCTACCAGCTAGCATTGTTGGCATCATCGTGTTCCTCTACGGCTGCTTCACGTTCAAGGCCAACGTGCCAGGGAACGAGGTCTGCGATAGCAACATGACTTACAAGATGTGCCCGCTGTGCGACGAGGCCATTGGCTGCAAGTACTGGTACCTGAGCGACATCTGCATGTTCATGCGGATCTCCTATCTGTTCGACCACCCCGGCACCGTGTTCTACTCAGTGTTTGTGGCCTTCTGGGCTGTAACTTTCCTGGAAAACTGGAAACGCAAAAATGCCTCACTGGCGCACCACTGGGACGTCATGGACTTCGAAGAGGACGAAGAGCGACCGAGGCCGGAGTACTCAGCGCTTTGCTCCTCGTATGAGCGAAATCCCGTCACGGGGAATCTTGAGCCGCACTTTCCTAATAGCCTGCGCATTCCTAGAATCATCACCGGCATCACGTGTATTATCATTATGATGGTAATCGTGGTAATATTCATAATCGCCGTCATTATCTACCGGGTGCTGATCGCTATTCCGCTATTTCAAAATCCGCTGCTTCGATCGCAAGCGTCCACGGTGGCGAGCGGTTCCGCCGCCATTGTCAATCTGATCCTCATCATGAGTCTGGGCAAGGTGTACGAGAAGCTGGCCTACAAACTGACTCAGTGGGAGATGCACCGCACGCAGACGGAGTTCGAGGACCAGCTCATCCTGAAGGTGTTCATCTTCCAGTTTGTCAATTTCTACTCGTCAATTTTTTACATCGCATTCTTCAAGGGAAAGTTCACCGGTTACCCGGGAAGGTACATTAAGTTCTTTGGCCTGCGCAACGAGGAATGCGACAACGGCGGCTGCCTGATCGAGCTGGCCCAGCAGCTGGCCGTGATCATGATCGGCAAGCAGATCATCAACAACTGCCAGGAGGTTTTCCTGCCGAAATTATTCACCTGGATCCACCGGTTCACCAAGGGCCTGAACTGGAGCCGCAGTCAGGAGGCCGAGGCCAGCCGGTGCCAGGCAGATTACCAGCTAATTCCCTACGAAGGCCTATTCGAAGAATACCTGGAGATGGTGCTGCAGTTCGGCTTCATCACCATTTTTGTAGCCGCCTTCCCTCTGGCGCCGTTCTTCGCCCTGCTGAACAACTGGCTGGAGATCCGGCTGGATGCCAGCAAGCTGGTGTGCGAGACCCGGCGGCCGGTGTCCGAGCGGGCGCAGGACATTGGGGTCTGGTTCACCTTGCTGGATGTCATCGTGCAGCTGTCGGTCATCTCCAATGCCTTTTTAATCGCCTTCACCTCTGAGTTCCTGCCCAAGGAGTTGTACAAGTACCAGTTCGACTCTGAGCTGCACGGCTACACCAACTTCACCCTGGCCTGGTCGCCGGCCAACTCGACTGCTCAGCCGTGCCGCTACAAGGCATTCAGAGGCGAGGACGGCCACTACACCATGTTCTACTGGAAGCTGCTGGCGGTGCGCCTGGCCTTTGTGATCGTGTTTGAGCACGTGGTGTTCTTCATCAGCCGGATGCTGGACATTCTTATCCCGGACGTGCCGGAAGTGCTGCAGGTGAAGATCAAGAGGGAGCAGTACCTAGCCAAGCAGGCCCTGATGGACGCGGAGACTTTGCAGAGCCAACGGCTGCAACTACAAACTGATGCCGAGGCTCTTGTTGGTGGCGACTCCGTTGCCAGGGCTTGA
>PAA68455.1_M.lignano
ATGCACTTTTTAAAACTATTTCTCCCGTGGGATGTGATGTGCTACTACGCCGAGGATCTGTGCCTGAGAGCTCCCCTTCAGGCCAGGCACAATCCGACAGAGAATTGGTCCGGTCAGGTTCTTCGTCATCTGCGCATACCGAACGTCATGGACCAGGTGGTGCCAAACCAGCCGCCCGATTATTACACCTGCCCGTTTAGAAAGTCCAAGCTGAACAAATTCTTGGGCAGCGAGAATCGAGACGCCTACTTCACCGCCACCCAGCGCCACCAAGTGGCCTACGAGATCCTGGCAACCAGGGCCTACGGGCTGCGGCGGAAGGCCGAGATTGGCATCGACCGGCTGCTGGAGGACGGCACCTACGCCGGAGCCTTTCCGCTGCACGAGGGTCCCTATGAGCTGCCGAAAACCTTTCAGCCTGAGCAATTAAATCCGCGACAGATACTCCATGCCTACTGGGCCGCCTGGGGCACGTGGTACAAGTACCAGCCCCTGGACCATATTCGAGAGTACTACGGGGAGAAGATCGGCTTGTACTTTGCTTGGCTCGGCCTGTACACAGCATGGCTCCTCCCAGCCAGCATAGTGGGAATTCTGGTGTTCCTCTACGGCTGCTTCACTTTCCAGAGCAATGTGCCCGCGAGGGAAGCGTGCGAGAGCGATCAGGCCTACAAAATGTGCCCGCTGTGCGACGAAACAATCGGCTGCAACTACTGGTACCTCAGCGACATTTGCGTCTACATAAAGATGTCCTACCTGTTTGACCACCCCGGCACCGTCTTCTACTCCGTGTTCATCGCCTTCTGGGCCGTGACCTTTCTGGAGAATTGGAAACGAAAAAACGCTTCTCTTGCGCACCACTGGGACGTGATGGACTTTCAAGAGGACGAGGAGCGGCCAAGGCCCGAGTACTCGGCCCTGAGCCCGGTGTACCAACGGAATCCGGTCACAGGGAATTTGGAGCCGCATTTCCCTAACAGAAAGAGGATTCCTAGAATTGTGACTGGAGTCATGTGTATTATTATAATGATGGTGCTGGTGGTGATTTTCATAATTGCCGTCATCATCTACCGAGTGCTGATAGCTATTCCGCTGTTCCAAAATCCGCTGCTCCGATCTCAAGCAACCACCGTGGCCAGCGGCTCTGCGGCCTGCGTCAATCTGGTCCTCATCATGAGCCTGGGCAAGGTGTACGAGAAGCTGGCCTATAAGCTCACTCAATGGGAAATGCACCGGACACAGACAGACTTTGAGAATCAACTAATTCTTAAAGTTTTCATCTTTCAATTCGTCAATTTCTACTCCTCAATTCTGTACATCGCCTTCTTCAAGGGCAAATTCACCGGCTATCCAGGACGGTACGGAATGTTTTTCGGACTCCGCAACGAGGAGTGCAGCAGCGGTGGCTGTCTGATCGAGCTCGCCCAGCAGCTGGCCGTCATCATGGTTGGCAAGCAGATTATCAATAACTGTCAGGAAGTCTTTGTTCCGAAGCTGCTAACCTGGATGCATCGCTTCTCAAAAGGCATCAGCTGGGCTAGACGAGACGAACGCCCGATGACCCGTTGCGAAGCGGACTACCAGCTGATCCCGTACGAGGGCCTGTTCGAGGAGTACCTGGAGATGGTGCTGCAGTTCGGCTTCATCACCATCTTTGTGGCCGCGTTCCCGCTGGCCCCGTTCTTCGCTCTGCTGAACAACTGGCTGGAAATTCGACTGGACGCCAGCAAGCTGGTCTGCGAGACGCGTAGGCCGGTGTCTGAGAGGGCGCAGGACATCGGGGTCTGGTTCATCTTGCTGGACGTCATTGTGCAACTGTCGGTTATCTCTAATGCATTCCTGATCGCCTTCACGTCCGAGTTTCTGCCCAGGCAGCTCTACATGTATCAGTACGACAGCCAGCTGCGAGGCTATACAAACTTCTCCTTGGCGTGGTCGCCAAGCAACACTACGGCGCAGCCGTGTCGCTACAAAGCGTTCCGCGATGCTGACGGAAGTCACAGTGTCTTCTATTGGAAACTGCTGGCTGTGCGGCTGGCATTCGTCATCGCTTTCGAGCACGTGGTTTTCTTCATCAGCCGGATGCTCGACATTCTCATCCCGGACGTGCCGCAATCGCTGCAGCTGAAGATCAAGCGAGAACAATACCTGGCTAAGCAGGCTCTGCAGGACGCCGAGATTGCGATGGGCCGTGCCCGTCAGCGAATCGGCAGTGGCGTTCAGCAGACAGGCGACGACGCGGTCGACGATAGCGCCTGA
>PAA80633.1_M.lignano
ATGAAGCAAATGCCGGTCTCCTTGGACCGGCAGAATTCTCGGCTCAGCGACCAAGGATCAGTCTTTGTCCAGTCTAGTCGAGATCAACATCAGTTTGGCTATTATTTTGATGATGGAATTAGGCAAATAGACTACGTGCTGGTGTGGGAAGAAGATCCCAATGCACCCGAGACGCTGCAAACCGAGAGAAGCATGAAGTGCAGACAAAATTTTCACTACCATCTGAAACAAGCCGGAGTAGAAATGGAGAAGGCTGTAAGGGAGACGTCAACAAAACGGTTGCACTTTCTCAAGCTCTACGTCACCTGGGAGGCCATGTGCTGCCATGCGGAAAATCTCAAACTAAGGGCACCCTTGAAGCCAATGGACGAGATTCCGCTGGGAACAGCTGTGCCAAGGAAAGCTCAGCTGTATTACACTTGCGGCTTCTCCGCTGCTAAAATGCACAACTTCATCGGGATACACAACGGCGACTCTTTTTTCTCCCAGAAACAGCGCCAGTTGGTGACCTACGAGCTGCTGTCCACTCGGCTGTTTGGCAACTCTCGAAGGGGCGAAATCGGTATCGATCGGATGATTAATGATGAATTTTACCTGTGCGCGTTTCCGCTGCACGAGGGACCGTACCAAGTGCCAGGCCTGTCTGGGGAGCCCACCAGGCAAAGCTGCAATGCAAACTGCAAGAACAATCAGCCAGAGACAGCTGAACTGCAGCAGCAGAAGCCCGAACTCAATCTGAGACAGCTTCTCCATCTGCACTGGGCCAACTGGCGCTGTTGGTACAAATTTCAGCCGCTTGACCACGTGCGTGACTACTTTGGCGAGAAGATCGCCTTCTTCTTCGCTTGGCTAGGTTTCTACACAACTTGGCTTGCCCCGGCTACCCTAGTTGGCGTCTTCGTTTTTGTTTACGGTCTGGCATCGCTGCCATTCAATGCTGCCAACCGAAACACCTGCAAGGCTGGAAAGGAATTTAAAATGTGCCCATTCTGCGACGAGGCTGATGGCTGCCCGTTTTGGTATTTGAGCGACATCTGCTGGAAACTGAAGTTGGCGGCCGTTTTCGACAATTATGGCACCGTGTTTTACGCTGTCTTCATGTCGATCTGGTCTCTGATCTTCCTGGAGTTCTGGAAGCGTCGCACCGCCACTCTCGCCCATCGCTGGGGCGTGAGCAACTATCGTGTTGAGATCAGCCGGCCCCGGCCTGGCTTCGCCGCGCGATGCGACCAGCACAGACGGAACCCCATCACTGGCATCATTGAGCCGCATTTTCCTTCCACTCGACGACTGCCTAGGATTATTTGCAGCTACATTTGTCTGCTTTTTATGCTCGTCATAGTTATCGTTTTCATCCTGCTCGTAATCACGTTTCAATCGAGCGTCATTGTGTACCTGATTCGCGTGCCGGCGCTCCTCACGACAGCTCGCGCAATCGCTAACGCCTTGGGCGCTCTGCTGCATCTGCTGCTGATGCTGGCCCTGGAAGTTTTGTACAAGCAGCTGGCCTACCGACTGACCGAATGGGAGGCGCACAAAACGCAATGGGAATTTGACGATCAGGTTACAATGAAGATATTCATATTTGAGATTTGGAACTATTATTCGTCAATATTCTACATTGCGTTCTTCAAAGGCAGATTTTCCGGCTACCCAGGAAACTACAACTCCCTGCTTGGCTACCGGCCAGAGGAGTGCGATGAAGGTGGCTGTTTATTAGATCTGACGCTCACGCTTGCTATTATTATGATAGGCAGACAGGCGCTCAGCAATTGCATCGATCTGATCCTGCCAAGGATTAAGATCTATATACAAGGCATTCGTACCGGTTTTTCAACGACGCTATTGAACGGACAAAAGTTGAAACCGTGGGAGGCGGACTACTGCCTGTTAAGTTTCGAAGGCTTGTGGAACGACTTTTTGCATCTGGTGCTGCAATTTGGTTTTGCAACCATTTTTGTAGCCGCTTTTCCACTGGCTCCGCTGTTCGCCCTTCTCAACAATATCCTCGCCCTTCGAATCATTGCCAAACGACTAATTGAGGATACTCGCCGACCGCTGTCTCTGCAGTTTCAAGGCATTGGCATGTGGTCCAACCTGCTTGACGTTATAGCTGTGGTGTCCGTTATATCTAATGGCTTTCTGATAGCCTTTACGTCCGACTTCTTGGCCAGGATGCTGCACAAAATTGATTACAGTTCAGATACACACGGCTTCACCAACTTCTCGCTGGCTTGGTCGCCGCCGAACACCACATCGCAGCCGTGTCGGTACAGAAACTATCGAGACAGTTCGGGAAACTTGACTCCATTCTACTGGAAACTGCTGGTAGTTCGGCTATCTTTTGTAATTGTATTCGAGCACTTGGTATTCTCACTGCGAAGGCTCGTACTGATTTTCATCCCAAGAGTGCCCAAGAAACTGGTCGAACGAATCGAGCGTCAGAACTATCTTGGCCGGCAAGCTCTCGTGGACGCTGAGTTGCGCCAGCAAGTGATGCAGCAGTGTTATAATCGGCAGAGTCAATTACTAATTCAAGATCAACAAAAACAACAGCAGCAGCAGACAGAAGAAAATCAGCAACAAGAACGACCGCAACAGCGCAGCATGCAGAGTCTTTTGCGTTCGCATAATCGAATTAATTCGAACGTAGTGCGTCAAAGAAGAGCGTCAGACAGTTCAGACATTGTATGCGAAGATTCGGCAGCTTTATAA
>PAA80632.1_M.lignano
ATGATAAAGAGGGGTATTTATTCGTGCGCGTTTCCGCCCCATGAGGGTCCGTCGAAGATTCCAGCAGATAAACCGGCCCATCAGCTCAATTCTCGCCAAGTGCTGCACAAATACTGGGCACGATGGAGCCGCTGGCACAAGTACCAGCCACTTGAGCACATTCGCGAATACTTTGGAGAGAAAGTGGCCTTCTATTACGCTTTTATCGGGCATTACACTACCTGGCTGGTGCCCGCCAGCGTTATGGGTGTTGGCGTGTTTGTCTACGGCTGTTGCACTCTTCGCGACAATGTAATCGTGCAGGAGACTTGCCACAGTCACAACGAGTTCAAGATGTGTCCTCTATGCGACGATAAGGATTCGGAATCATGCAAGTACTGGTACCTCAGCGACATGTGCGGCTATATTCTCATCTCTTACCTATTCGATAATCACGGCACCCTTGTCTATTCAATGTTTGCCTCCTTCTGGGCCTGCTGCTTCCTAGAAAGCTGGAAGCGTCAGTCGGCCATCCTGGCCTCCAGGTGGGACATGGTGGACTACATCGAGATGCAAGAGCGAGCGCGGCCTGAGTACACATCCAAGTGCACTGAATTCGCTGAGGACCCAATTACGGGTCTGATCGAGCCGCACTTCTCCCATGCAAAGCGATTGCCTCGGCTGCTAGTGGGATTATTGAGCTTATTGTTCCTGATGTTTTTATCTGTCTGCTGTCTGCTGCTCATGCTCCTATTCCGAGCCGTCGTCACGGCAGCAATGTTCAAAAACAAGTTGTTCCGCTCTGCCGCCTTGTCAGTAGCCAACACAACTTCGGCTAGCGCGAACTTCCTACTAGTGCTGATGCTGGAGTACCTGTGCTACTATGTGGCTTTCGGGACCACGGAGTGGGAGATGCACCGAACTCAGACCGAGTTCGAGAACCAGGTCATCATCAAGGTGTTCCTGTTTGAATTATTCAATTACTATTTGTCCATTTCTTATACGGCGTTTTTTAAAGCCAATCTGGCCGGAAAACCTGGAGACTACAACAGGCTGTTTGGATCCAGATTCGTGGAATGCTTAAATGGCAGCTGCATGTTCGAGCTGACTCAGTACCTGGCCATTATCTTCATTTTTAACCAGCTGTTTGCCCAGGCCAGCGAATTGCTTTATCCGAAGCTGTGCTTGCTGCTCCATCGCGGATCCGTGGGTTTCCCTGCCGAACAGAAAAATTCCAGCAAGCAATGGGAATCCGATTTCGCGTTGATCCCCTACCAAAACGGACTGTTCTGGGAATACCTGGAAGCGGTCATGCAGTTCGGCTTTGTCACATTGTTTGTGCCGGCTTTCCCGCTCGCGCCACTGTTCGCGCTCATCAACAATCTGGTTGAGATCCGGTTGGACGCCAGGAAGCTGGTCCTGGAAACTCGGCGGCCTCGCCCGGAGAGAGCTCAGAGCATCGGAATTTGGTTCTCTATGCTCAAGTTTATCGCGTATCTGGCTACTATTTCTAATGCCACTCTAATGGCATTCACTTCCGAGTTTCTGCCCACAACTGTGTACACAATGCTGTACAACAAAGGCCTCGAGGGTTACAAAAATTTCACGCTGAACTTTGCTCCGCCCAATACAACATCGGAACCGTGCCGGTACAATGGCGGATTCTCCCAGCACCAGCACAGCGAGTTCTACTGGAAATTAATGGCCGCTAGGATTATACTTACGCTGAGTTTTCAGCAAGTCGTATTCGCTGTGAGCCGTTTAGTCAGCTGGGCCATACCAGACGTGCCGAGTCAAGTCGAAAATCGTAACCAGCGACAGAAATATCTGGCCAGAAAGTCGCTGATCGATCGGGACATTCTGGGCAGACGATTTAAAAGAGTTGACTTTTTTGCTTAA
>PAA80631.1_M.lignano
ATGCGAAAGGGGACGAACGCTGACAGAAATGCGTCGCCAGGAAAGGTCGGCTCAGCCAAGCAGCCTTCAAAGAACGCCTCGCCTAAGCAGCAAGCCCCGATCGGTCAACAGCAGCAGTTCTCTCAGTTCTCTAAGACACCACAGCAACCAAGAAAATACCCTGCGACTCAGAAATCGCCGCAAGCCGTATCACCATATCAGCCAGCGAAATTGTCTTGGCAACAGAGTAAACTCTCCCCCACTCGGCAATCTGCACCACCAGCAACATTTTCAAAGCAACCCGCGACATTCCCTTCGACTCGGCAGCCGCCTCTGGCTACTGCAACTTCAACTCAGTCATCGCCACAACCACAAGTCACATCAGCGCAGCTACCAGAAAAGTTTCCTTCGACCCCACAGTCGCCACAAACTACTTCACCTCAGCAACCAAGTCAGTTCACGCCAACCAAGAAATCATCTCAAACCGGATCGCCGCAGCAACAAGCGATCTTTTCTCCGACTCAACAGTCACCTCAAGCCGGATCGCCCCAGCAACAAGCGATCTTTTCTCCGACTCGACAGTCACCTCAAGCCGGATCGCCCCAGCAACAAGCGATCTTTTCTCCGACTCGACAGTCACCTCAAGCCGTATCGCCGCAGCAACAAGCAATCTTTTCTCCGACTCGACAGTCACCTCAAGCCGTATCGCCTCAGCAACAAGCGATCTTTTCTCCGACTCGACAGTCACCTCAAGCCGGATCGCCTCAGCAACAAGCGATCTTTTCTCCGACTCGACAGTCACCTCAAGCCGTATCGCCGCAGCAACAAGCGAGCTTTTCTCCGACTCGACAGTCACCTCAGGCTAAGCTAGTTCCGCAACCAACCAATTCTGCACGCACTCAGCAACCAACTAACTCTGTACCTACTAAGCAACCAACAAATGCTGCATCCAACCCAAAGCCAGTCAGTGAAGCAACAAATGACAGTGAACCGCCACCTAGAGAATCAATAAAGACTTGCTTTTTCAGGGACGGAATTCGTAGAGTCGACTACGTCCTTGTCTGGGAAGAAGACTTGAGAGACACGGAAGATTATTTTTCAAAAAAAGCGGCGATGCATAGAAAGAAATTCGAAGACAATCTTATCGAAGTTGGCGTCGAGATTGAACGGGAGACCTGTATCAGTTCGAAGAAAAAGATCCATTTTGTAAAACTGTTTGTCTCTTGGACAACAATGTGCTACTACGCTGAATATCTTGGCTTTCGGGCGCCTCTGGAGGAAGTGGAAAACCGCGACGGCTCGGAAAGATCTTCGTCATTTTTCAGTCGTTCGAGATCCAGCGAATTGTTCAGCAGCCCGTTGGAAGCAAAGAATATGAGCAAACAGAAGCAATTCTACACTTGCGCGTTCTCGGCTGATAAAGCTACAAAGTACATCGGCATCAGTAACAAGGATACCTACTTTAGGCCGACGCAACGCTTCGAAGTGGCTTTCGAGCTGCTGGGCACACAAATCTACGGTAAGAAAGACCAGTCCGAGGTCGGTCTGGACAGCATGATCAGGAGAGGTATCTACTCCTGCGCCTATCCACCGCATGAGGGCTCGTCAAGCACCCCGGCAGGCCTGAGACCCGAGCAGATGAACGCGCGTCAACTACTGCACAATTACTGGGCCCGCTGGAAGCTCTGGTACAAGTTTCAACCGCTCGACCACATTCGCGACTATTTTGGCGAGAAAATTGCATTTTATTTTGCCTTTATCGGTTACTACACAATGTGGCTCGTACCTGCAACTCTGGTCGGAATGGTTACATTTCTCTATGGAATTGGCACTATCAACAAAAGCACGGTTGCACACGAAATTTGCGGTAGTAAAAAATACTTCAAAATGTGCCCTCTATGCGAGAATATACAGGCCTGCAACTACTGGTACTTGAGTGACATTTGCACGTACATTCGAGCTTCTTACGTATTCGACAATGTTGCAACGCATTTCTACGCCATTTTCGTGTCCGTCTGGGCGTATGGATTCTTGAAATTCTGGAAACGCAAAACGGCCAGACTGGCTTACCAATGGGATGTGTTGGATTACGTTGAGATGGAGGAGCGGCCGAGGCCCGAGTACGCGTCCAGATGCACCGAGTACGAGGAGGATCCGATAACGGGAAATATGGAGCCGCATTTTCCATCTTCTAAAAGGCGACTCCGAATACTGATTGGAGTGTTGAGTCTGATGGTAATGATGATACTATCAACAGCCAGCCTAATCGCAATGCTGATGACGCGGTCATCGATTCTGCATGCGCTGTTTAATAACGAACTCGTCCGTTCTCGCGCCGTCACGCTGGCAAACGCGTCATCAGCTTGCGTCAATTTGATCATCGTTCTGGCGTTGGAGCTGATTTATGAAAAGATTGCTTTTAATATCACTGAATGGGAGATGCATCGAACGCAGACTCAATTCGAGAACCAAGTAATATTCAAGGTTTTCGTCTTTGAAATATTCAACCACTACTTGTCAATTTCGTACATTGCTTTCATTAAAGGAAACGTGGTGGGAGAGCCAGGAAAATACAATGAGCTGTTCGGAAGTCGCTTGGCTGACTGCATCAACGGCAGCTGCATGTTCGAGTTGACCCAACTGATGGCCATCATTCTGATTGGCAAGCAGGTCGCCGTGCAGATTATTGAAATGTTGATCCCAAAGCTGCTCACATTCCTCCACATCGGCTCAACCGGCCTGCAAGCGAACCAGCTGCCGAACGCCAGCCAGTCGTGGGACGCTGACTACATGCTGATTCCGTACGACACTGGTCTGTTCATGGACTACTTAGAGCTCATCATGCAGTTCGGCTTTGTCACCTTGTTTGTGCCGGCCTTCCCGTTGGCGCCACTGTTTGCCCTCATCAACAATTTGGTTGAGATCCGCCTTGACGCCAGGAAGCTGGTGATCGGCACTCGACGGCCTCTGCCGGAGCGAGCTCAGAGCATTGGGATTTGGTTCTCAATGATGAAATTTGTGGCTCACCTGGCGGTTATTTCTAATGGTTCTCTGATGGCATTCACATCAGAGTCGTTAGCTATCAGCGTCTTCAGACCTGTTTACGGGGGTGACTTGGGCTTCAAGAATTACACCCTGAGCTGGGCTCAAGCAAACGCAACGTCTGAGCCGTGTCGGTTTAACAGGATACCGAATAACACCGAGTACCATTGGAAACTGCAGGCTGTCAGAATTGTTTATATGCTGTTGTTTCAGCAACTCGTGACCATATTGACCAGTGTGATGAACTGGTTTATACCAAACATTCCCCAAGACTTAAAACGCAAAATAAAACGACAAAAATACTTGGCTAAAAAGGCACTGATGGACCGCGAGATGATAGGCAGGCGACACAAGAGAGCGGCCTTTGTTGCCTAG
```
