## Supplementary material for "Evolutionary history of metazoan TMEM16 family": Supplementary Data 13.txt

```
M. leidyi TMEM16L


>ML02304a.RA_M.leidyi
ATGCCGTCCCAATACCGCAAAGTTATTAACTTTTATCCAGATCTTATGCAACTCGAGACAATTGTCGACGCAGATGGAACAGCTGGAACAGATGGAACAGTTACGGGAACGTCCTGCTTTCAACCCGAGTCTACTTATGACTTCGCCATCGTTTACAAAGCTAAGAAGGAAAAGAGTTGTCTGGAAATATTCTTCCGGCAGGTTGAAGAAGAGTTAGGATTGAAAATAAAGAAGTTGACATCGTCAAACTTCGACAAAAACGGGCTTGTATACGGTTTGATATCGGCTCCACGGGAGGTGCTCGCGGAACGTGCTGAGAAGCTGAAGATCTCGATACCTCTCCACAAAGCAGTAGATGAGGAGTTTTCTCTAGCTCAGTCCGCCATGAAGACGATGAAACACTACTTTTCTCCCTGTCTGGAGTCAGGGTTCTTCAAGATCCCTTACGATGCTAAATACGAGAATTACATCAATGCGTCAGCTTTTGAGGGAGGAGATCCTTTCACCTCTTCCAGGATTAGAATCATGCTGATACACGATCTCCTAAAAGACATAGACATTACAGCAGAGCTGAGGGAGAAGAGTCCTGCCAGTCCACGTCTGAACTGTGACGAGTATCGTGGGTTGAGATGGTTGGAGAAAAAAAAGTTTATTGAGGACAGTTTTGCACTCCACAGTAGAGAGGAAGTTAAGAAGTTAGCAGATCTGGCTCTTTCTAAAGAGTCTTGGTACACATATCTCTCACTGACTTCTCTCAGAAACTATTTTGGGGAAAAAATCGGCCTGTCTTTTGCTTGGAGATCTGCTTGGCTGTCAAATGCACTTGGCTTTCCTATTCTCTTTGGCATTATAACGATGATCTACGGACTCGCCAAGGGGAAGAGATCAAAAGCAGAGACACTCATGTTTGGTAACGCGGTAGAAGACAAATACTTGGCGGCAATGAACAACGAGCTTACTCCATACTACGCACTTCTTATGTGTGTTTTGGCAGCGTTTTTCCCAAAAAGATGGTCCGTATTCAAATACATTTACTCATTCAAGTGGGGGACGATCAACTACTTCCTGTTCGATGAACGAGAGATAGTTAAGTTTGCTGCTCTGAAGGAGAGAAGTACGCTCAAAAAGGGACTAGTTAACATAGCAACAATTGTTTTCTCCTTTTTTTCCATTCTGATTGGAGTTGTATACTGCTTGTTTATGATTTACATTCAGAGGACTCTCACCACATACTTCGAAGAGAAGATTCCCCAAGCGGATGTTACCGTAAACGCTGCTATCTCTCTTGTAAACACAATATTGGTAAATTTTGTTATCAATCCTATGTTTGAGCAATCGTCGTTGAAGTTAACCGAATGGGAACGCCATCATTTTGATTCAGACTTTGAGCGAGCCCTAACAGCCCGAGTATTCTTCAATTCCTTCTTCAACAACAACATCCGGATCCTCATGATGCTGATCGTTCCAAGATTCGACTTGCCAAACATTTTCACAAACAAGACAGACAGTTTTGAGCTCTGCAAAGAGGGCCAGTGTTCAGAAGCTATAGGATATCAAGTGGCATTCTTCCTACTTTTACGGCCAATAATGGGCATGTTTAAATATTTTCGACATACGATTACAGTGATGTTTTGCAAGAGGATAGCTGTCAAAGATGAGATGAACAGAGTTGACAGAACTCTGATAGAATTTGTGGAAAAACAGCGAAAACTCTTCTGCGGTCAAAGGTTTGGAGAAAAGTTCACTACAATGGACGATATGAACGCCAGAATAGCTCAGTATGGTTTTGTTGTCATGTTCGCAGCAGCCTTCCCCCTTGCCCCTATCATCGCCTTTGTCATGGAATACTTATCCAGAAGAGCAGATATCGATCGCTATCTCAAGAGACAAAGAAGACCCATTCCTCGAAGACAAGAAGGAATAGGGAGTTGGGAGGACATCTTAGAGTTTGTCAACGTGATGGCAATTTGCACTAACGTCTGGATTATTGCCTTTAGATCCAACTACGGATTCAACCTGATAATAGACTGGAAGAAGTTCTACCCTAACGACTACCAAGCCATGTTGAGCATGGTTCTTATATCCTCACTAGTACTTCTGACATCCCTGATACGAGCTGTGACACACTACAACACTATACCAGAAAGAGTGAAAGTCTTCCAGAGGGAGGAGGAGAAGACAGCCAAGGAATTTCTCAATCAGGCTCCGAGAAGATATTCGAGTAGGAGGTATGATAACTCCGGGAACAACAATCAAACTTATGTTGCAGGAAATACATATGGGCGATGCTAA
>ML032912a.RA_M.leidyi
ATGCTGCATCAAAAATTGTACATTCATTCTCTCTGCAGCCACCAATACATGAGCGAACTTACCGGATTATTCGAGAACATCAAGCTCGAAAAGGGCGAAAGAAGCCCACTAACATGCCAACGTGGAACAGGAGAGAAACCCCAACCTGCCGTAGTCCTGGTCCTAGATCACAATGTCCTGGAAGAGGACATCTCCAACTTCGTATCTCTCCTCAAAACTCTGGATATCTCCGCCTTTGTTGAGAGGTCTACCAACCACGAACTTGTGTTTGTCTGTCTCTACCTCGATCCGGGGGTCTGTGAGGAGATGGCACAGAAGTTGTCGTATCACGTCCCATTCCACACATACAAGAGCAAGAACCCTCCTGAGACCTGGACTACTAAACTTTACTCTGCCCTCTTCTACGGGACACTGTCGTATGATAACTTTACAGAAATCCAATATTCAGTCATGTTTCACGATAGATTAAAGACCTGTCTGGAACCCGAGAAAATGGATTATCTGCACTCTCTAAGAGTTCAATCTGAAATAATATATAATATTTTGGAAAAGGAGGAGATTTTCATGTGTAAGATTATCAAGATTGACGGACATTTTGTGCCACACAGCCCGGAAGCTACAGACTTATGGAACAAGGTATCTTGGTTCCCACCCTTTTTCCCTCTGAAAGAATTCCGAGACTACTTTGGCGAGGAGCTTGCTTTCACTTACGCTTGGAGTAACTTCTGGTGGATTTTTGGCCTGGTTCCCATCACGATTTTCGCTCTATTCTGCCTTATCCTCGGATTAGCCTCTCAAAATTTCCATGAATTTGACGATACAATCGCTGACCCCACTTGGTCGCTCTTTTCTCGAATAATGGTTAACGGCTCCACGTTCTACTACATCCTTTTTGTGATGATCTGGATAGCTGTTTTTCAGAACCAATGGTCTAGTGCAGCCCCTTTACTTTCCCTTCAATGGGGAGTCTCTAATTTCTACCTTGAGGAACCTCGCTACAAATCGCCTAAACAAGCAAAATATCGAAAATTTCTTGCCGTTCCCAATCTCATTATTTCGTGTTTTGGCTTTATGGTTGCCTTCGCTTTAACGGCTGCTTTGTTTATCTTCGTTGAAATTCTCCTACGTGCCCAGCTCCACGATAGACTGGACATGAGCTACATAAACATAGTGTGTCCGCTGATTTACACGATCCTCAACACGCTTGCTGGGAGCTACTTTATACCCTGGCTTGCCACATTCCTGACTGATTGTGAGGATCACAAATTCCATTCATACTACACCAACAGTATAATTTTCAAGTACACTGGGTACTACCTTATGTCATCCTACTGTTATCTCATCTTTCTTGCTTTGGACGTTCACGCTTTCATTTTTCATAAGTACGGCATTGAGCTCAGAGAACCAAATATCGACGCACAACAGTTTGAAGTAATCGAACTTTCTCAGCAACTTCTTTTCCAGATCATTGCACTGAGACTAAAAAGTATCGGTTTGACGTTTCTACAGTGGGCACTGAATAAATTCCAAAGTCGGAAAATGAAGAAAGATCAGACTCAAGAGAGAGATTTTGAGTACATTTTGGATAACTACCGGGCATACCAACTCCTGGACACTAACCAATGTTCGATGTGGATGAGCGAGAGGATCATCATGTACGGCTACCTAACCATGTTCAGCTACCACGTTCCAATTGTCGCGTTTATCGCCCTCGTCCTGGAGCTGATCGTTACCAGGTATGAGCTGTACATGCTGCTGCGTGGAGCGCAGCGACCACGGCCGCGCCGCGTCGGCAACATCCAGCAATGGGAGGGCATTCTTTACCTTGTAAACATCATGAGCATTATAATAAACTCCTACTCCATCTACCTGCGATACCAGGAAGCGAACAAAATGGACGAGGGTTACTCCGAGTGTTGGGTTAGTCGTGAAGACAGCGATACTTGCATATTCGATCGGCAGGTTTACTCCATCCTGCTAATGTCTGTGTTGATCTTGATGACGAGTCTGATACAGATCCAGAGTGATCTGTCCGGAGACAAACGTCAGTTTCACACCAGGAACCAGTACAAGTTAGCGGTCGATTTGTTTGCTGATGATTTCATCAACACAGACGGGGCTCCTCATCAACCGGCATCCCTGAAAATTTAG
>ML032913a.RA_M.leidyi
ATGAAGGGGAATGAAGAAGAAGCCCTAACATTAACGTTACAACAAAACGGAGATGAGATTGAGGAGAGGAAGATGGAGGAGAGCCCCTTGAGTGGGGGGACGGGGGACCACCCCCAACCTGCTGTTATACTCGTACTCGACCCTTCTATTCAACCCCAGAAAGTGAAGCAGATCTCCACACTCCTCTCCACATTCCACATATCCACCTTCACAGAAAGTACTCCCGACCACACTTTTCTCTGTCTCTACCTGACACGCCCCCAGTCCGAACAACTTGCCCACGATCACAGCTACCACGTGAAGTTCATGTGCCGGAAGAGTCGGAACAACCCAACAAGCTGGCGGGCAAAGTTCGTCTCCATCGTGAGGTTCGGTACATTGTCCTACTGCAACTTTACGGAAATGTACTACACTGTAATGTATCATAAGAGACTGAGGGACAAGTTGAATCCTGAATATTGTAAGTGTTTGGACACTGTTAGAGTTCAGGCCGAGCTCATTTATGTCACCCTGAAAAGTGAGCGAATATTCGAGATGGACAACTTCAAGATTGTCGGAGATTTTGTTCCACATTCACCTGAGGCGGTCGATCTCGAGAAGAAATTGTCGTGGTTCCCACCACTTTTCCCGCTCAAAGAGTTCAGGGAATACTTTGGCGAAGAACTAGCGTTTGTGTACGCTTGGAGCAATTTCTGGTGGACATTTGGACTTCTACCTATCGCTATATTTTCATTGTTAACCCTTGTGTACGGTCTAGCCACAGAACTACACCCGGAAAGTATACTCGGTGAAAAGTCCCATTTTTGGAGGGTTTTCACCATGGTGATGTTGAACCCTTCGGTAGACTATTATTTAGGTTTTCTGATTGTGTGGATCAGTGTGTTTCAGTACCAGTGGAGCAAGGCTGCTCCCATATTTTCCCTACAGTGGGGTGTGGCTAATTTCCACAAGGAGGAGGAAATCAACGTCTCCTCTCGTAATAAGAAATTCCGGAAGTTTATAAAGATTCCCAACCTGATTATTTCTCTAGGAGGTTTTCTGATCGCAGCCCTCTTGACTTTCCTCATCTTCATCACGACCGAGGTTGTGGTAAGGATCCAGCTGAATAAGCTAGACTTTGGCGTTCTCCAAACGGACGAGTGGAATGAGAGAATGATAAACAAAACATTTATCATTTCCATGATCTGCTCAATATTTTACACGATTCTAAACCATCTAGCTGGACTTTACTTCATTCCCTGGCTCTCCAACTTTCTAACATCTCTTGAGAACCACACGTTTGAATCTTATTTTAACAACAGCGTCATATTCAAACACACGGGTTACTATCTCATGTCCTCCTACTGGTATCTTATTTACATCGTCTTCCGTATCAACGTGGTCATTAGCGAGAAATTCGATGTCGACCTGGACGCCATTGACGAATGTCCTCAAAATGGAATCTGCATCGTCACTATTACCCAGCAGATCGTTTTCCAGATCTTAGAGTTGAGACTGGCTGGGGTGGCGGTCTCACTCCTCAAGAGTTTATTCCTGCGGTTCCGACGAAAGGAGGAGGTATTCAATGTCCAGTCACGTGACCTGCTGTACATCCTACAGAACTACAAATCTCTAACATTCTTGAGCTCTGCGGAGACGTCGACCTGGATGACAGAGCGAGTGTTGATGTACGGATATCTGACTCTGTTCAGCTACCACCTCCCCCTCGTCTCCCTCCTGGCCCTGGTCCTGGAGTCCTTCATCACCTACTACGAGATGAGGATGTTACTGCGGTCCCAGCGTCCCCAACCTCGTCGTGTCGGTAACATCAAACAGTGGGAGGGTATCATCTACCTGATCAACATCATGTGTGTGGTGGTCAACTCCCTGGCCATAAACCAGAGGTACCAGGGCGACGTCCGTAGTACGAGGAGTGACGAACTGATGGACGGTGTGCCCTTGTTCTATATCATGCCGTTATTTATATTTGTGACGAGTCTGATACACATCCAGGGTGCTGTGTCCGGTGACAAGGTGCAGAGTCACGTTCACCGTCAGTACATCCATGCTACTAAACTTTTGTCTGGTAATAATGTGCAGGTGGACGGTTCTAAAACCACAACTTTGTAG
>ML139715a.RA_M.leidyi
ATGGAGTCGGTTGATGACGATGATGATATAAAAGCTAAGATGGAGCTGAAGCGACTCCCTACAGCTGTATTTGGGATGAAGGAGAACCCTCAACCAGCAGTTATCCTTGTCCTCTCTAACAAGGCTGATGAAATTGACATCACAGAACTCATTACAGATCTTAAAAAGTTGAAAATATCGGCATTTCTAGAGAGGTCGACTGAGCATATCTTCGTTTGTTTGTACTTGTCTCAGAAGTCCTGCGAGGAACTTGCAGAGATGATGGGTTACAATGTTAGAATTAGCACTCACAAAACAGAGGCATCTTCAAGCTCAGGGGTATTGAAGAAGTTGCACTCGTTGTACCATTATGGGTCGTTATCATATAATTACTTTACTGAGGTCAGCTACTGGATCAGGCTCAACCCACTGTTGAGGGGCAAGCTCGATCCAGAGAACTTGAAATCTTTGCATTCGGTTAGGATTCAATCCGAAATTATCTACGATATCTTGAGAACAGAAGAAATTCTGGATAGAGAAAAACCAGAAATCCAAGGGAATTTTGTACCTCATACACCGCAAGTGGGTGATCTAATCCAAGAGATGTCGTGGTTTCCACCTTTTTTTCCTTTGGAAGAGTTTAGGGAATACTTTGGAGAGGAGTTGGCTTTTGTCTATGCATGGAGCAACTTTTGGTGGACCTTCGGATTGTTACCTCTAGCTGCAGTGGCACTAATATCCCTAATCTACGGTCTAGGGACGCACCAATATCTCACTGAAAGTGCTGTTAACGAATCTAATTGGGAGAAGTTTCACCATATTCTGGTGAACAGCAGCACGAGCTACTACCTGGTCTTCATGATGGTATGGATAGCTATCTTCCAATTCAAGTGGAAGAATGTTTCTCCCATCCTGTCCATCCAATGGGGTGTCGCCAACTTTAATAAGGAGGAACCTTGCTTCAAGTCCTCCAGCAAGTTAAGAAAATTTCTGAGGTTACCCAACCTTATCGTTTCACTGATTGGAATAATCCTCGCAGGCTCAATAACAATTTTGCTGTTTATTTTGGTGGAGGTAATCATCCGGAGAGAGCTGAGATGGGAAGATAGAGTAGAGTTAAGACACACAAATCTTATCTGCACCCTGATCTATTCCATCCTAAACACAATTGCTGGAAACATTGTCATCCCCGCCATAGCTCAGTTCCTCACAAACCTAGAAAACCACAAGTTTCGATCCATCCACATCAACAGCATCATCTTCAAGTACACCGGCTACTACCTAGTCTCCTCCTACTTCTACCTCACCTTCCTGGTGCTCGACTTCCACACTTACCTCTACAACCGATACAATGTAGACAACACAGCACTGGAGGGAAACAGCACTGTTAGAGTACGCCACGAGGAGATTGAGATCACCCAGCAACTTCTAATACAGATCATGATGCTCCGTCTTAAAGGGGTTTTCATATCATTCTTAGGTTGGTGTTGGAACAAGTTGAGACGATCAAGACAAATAAAACCCTCCTCTAGTGATCTGAGCTACATCTTACAAAACTACAAGTCTTCCCAGCTGCTAGATACAAGCGTTTGTGCCATGTGGATGAGTGAGAGGGTCATCATGTATGGGTATCTCACCATGTTCAGCTATCACGTTCCCATTGCTGCCATCATAGCTCTGATCATAGAGGTTTTCGTGACGAGTTACGAGCTGCGAATGCTGGTTCGGAGTCAGCGCCCCCAGCCACGGAGAGTGGGCGATATAAAGCAGTGGGAGGGCATCATCTACCTCATAAATATTGTCAGCATCATCGTCAACTCCTACTCGCTTAGCATGAAAACGAAGGAAAGCGTGAGGGATGATTGTGTCCATGATTACGGTGCTAAAGGGTGCGATGTTGCTGATCACCAGCTGGCTCTTTTCTTCATGCCTCTATTTATAGTAGTCGCAAGTGTCATTGAGATTCAGGATGCAGTTTCCGGGGATTTTGTTCAAGAGCATCTTCAAAGGCAGTATCGGGAATCTGTTGGTCTGGTGGTCCGAAGGATGAGTGATACAGGGACACAGGGTTTGCCGTAA
```
