## Supplementary material for "Evolutionary history of metazoan TMEM16 family": Supplementary Data 14.txt

```
M. lignano TMEM16L

>PAA61603.1_M.lignano
ATGGAGGTCCCGCAGGAGCTGCTGGCCGCTGACTACGTGCTGTTTTACGCGCAGATCCACTCGTTCCCGGAGGACAACCAGCTGCAGTGCCGCCTGAAGGTGGCGGCCAGGCAGCTGTACTGGGCCGCCGCCCGCAAAATGGACCTGCAGATCGACAAGCTCAAGCTGCAGCTGCCCGTTGCCAAGGACACGCCGAAGCGGAAGAAGTGGGCGCCCTACCAATCCACCTACTGGGGCTTCCGCGCCAAGGATGTTGACGTTCTGCTGCACGAGGCTGAGTTTGTGAAGATGGAGATGCCGCTGAAGGCGACCGAAACCACCCCGCTGTGCTGTCCGGACGACAAAGCCAAGATTGAGGGGGACAACCCCTGCTGCTGCGGCTGCCTGCGGCCCGAGACCGCCGCCATCGGGGAGGCGGAAGACGCCGCAATCACCGACGAGAATGCGGACTTCATCTGTGCCCCGTTCATCTTCAAGAAGAAGCACATGTTCTTCGGCGGCGGCCGCGACGGTAGCGAGTTTCGCCTCACCGGAGCTCAGCGAATCTACCTGACCTACTCCAGGCTGCAGCGAATCGACATCGGCCTGGAGCTGCGCAAGGCCGTCCGCTCGGATCCCGAGCTGCTGGGCTGTCCTCCGTCCTGCATGTACTGCAAGAGCCTCAGGACCTGGCTGGATAAAGAGGACTCCCCGATTGTGCTGGAGCACCTGCTGGAGTCGAACGTTTTTGCCGACGCCTTCGCCATGCACGACGCGCAGACGTCGGGACCGGCGAAGCGCCCGACAGGCGGCTGCGGCTGCCGCACCGGCGGCGGCGTCGTGGAGGACGCCGACACGAAATCCGACAACGGCGGCGGCGATTCTCGCGACGGTTGGCGGCTCAACCTGGACCTGCGGTACCAGCTGAGCCGCTCGTGGGACTGCTGCTGTCGCTTCCAGCCTCTGCGCCTCATCCGGCTGTACTTTGGCGAGCGGCTGGCCTTCTACTATGCTTGGTTCGGCTACATCATCTGGTGCCTGCTGTTCCTCACGGCCATCGGCCTCTGCTTCTTCGTGTACGGACTGGCCAATGCATCGGTAAATTACAAAAATTCGTCCATCGAGTTTCTGAGCCAGCTCTCGGCGGTTCCGACCGACCCCTCCGTGTCCACAGCCCTCTCTGTCTACGTGGTGGATCTGATGCAGTTCATCCTGCTGACCTTCGAGAACCACCTCACGATCGTGTTCGGCTGCATCCTGACGGTGTGGAGCCTGCTCACAACCGAGGCCTGGAAGCGGTACGAGAGCAGCCTGAGCTACCGCTGGGACGTGAACCACCACTACATCGCAGAGAACCGCCGGCCCGCCTACGTGCTGAGGAAGAGCCGCTGCCAGCCCATCTGGTGCACCCAGCAGACCACCAGGCGGAAGTGCATCGGGTTCTACTCCTGCGTGCTGTCCTGCGTGATTCTGGTGTTTGCCATCACGGTGGGTTTCCAGGTGGCCCGGCTGGTCGGTGACAGGTCCTACTGCACAGCCGAAACCTCCGCCTTCTCCTGCTTCATTGTCAGCACCGTGCTGCCCATCACCGGCCAGGTCATCGTGATCTCCATTCTGGACTCGCTGTACAGCGTGCTGGCCAAAGCGGTGACCAACTGGGAGTGTCACGAGTATCCGACAGACTATGACAACTCATTCGCCATCAAGGCCTTCGCCTTCCGCTTTGCCAACAACTATGCTCCACTGTTCTATATCGCCTTCGTGCGGCAGGGCCGCATCAAAATCGGGAGCTTCAGCGATTCGTGCACCCTCGCCAACGCAACGATCGACTGCTTCAACCTGCTGAACATCACCACCGCCGGCTACATGGTGGGCAAGTCGCTGCTCAAAAGCGGTGCCGACATCATGTGGCCCTACCTGAAGCGGTCAATGCTCACGGGCTGCACTCTCCGGGGGCTGCGCGGCTTCCTCAGAGCCTGCTGCCCCTGCATCAGGATGCTGGGCTACTCGGTGGAGCTGGAGATCCTGGCCGAGCTGGAGCGCAACCACATGGCCAAGCTCGGCGAGACCAGGCCGAGCGGCAAGCTGGCGTTCGCTGAGCAGCGGCACCTCGTCAAGTCCAAGGAGCAGGAGATGCTGCTGGACGAGTACCTGGAGAAGGTCATCCTGTACGGATTCATGACCATGTTCGGCTCCGCCTTCTACTTGGCGCCCGCGGTGGCCCTCATCGCCATGGCAATCGACCTGCGGCTGGACTCGAAGCGGCTGCTGTTTCTGTACCGCAGGCCCGTGCCGCTGCCGGCTCCGGGCATCGGCGTCTGGAACTGGCTGCTCGACTTTCTCAGCTTCGCCGGCATCTTCACCACCGGGGCGATCTTGGCCTTCACGTCGCAAAGTCTCAGCATTTACGGCGTGGCCACAATGGACTCCAACAGGCTGATCTTCTTCATCGTCTTTGAGAACGCCATGCTGGCCATCAAGTTTTTGCTGGTAATTTCCATCGGGGACATGCCTCGGAAGCTGAAGCTCTGTTTGAAATGGGAGTACTTCTATGTGAAGAAGATTCTCACGGATGACAAAGTCGAACCTGGAGTTCTCGCCAGCCTGCAGAAGATGCAGGACAAGAACCGGTGGTACCACGCGCTGTGCCCCTGCTGCGCCACGATCACGACCCCGAATCCGGAGGCCGGACCGCAGTTGGTGTAG
>PAA66696.1_M.lignano
ATGCAGACGGATAGGCCCGACGCGGACTATGTCCTGTTCTACGCCAAGGTGCGCAGCTTCTTGGAGGACGGCTGCTGCACTTTGAAGCACACCTGCCGGCGCGTCTTCGAGAAGATGGCCACCGAGCGGGGCCTGACGATAGAAAAGTACTCGATGGACTTTGGTGGGGCTGCTGCGCCCGCTGCGCAGAATGGAAGCGCAACTCGACGGCGTCGCGGCGCCAGCAAGGCCGCCTATCGGACTTTCTACTGGGCCTTCAGGGCGTCGGACGCTGCGCTCATGTCCGAGGCTGAGTTCGTGCAGCTGCGACTCCCGCTGAAGGATCATGCCGGCAATCCCATGGCGACGGGCGATCGGCTGGTGGAGCACTGGGGCTGCGGCTCGGCCTGCTGTTCGGCTGAAGCCGCTGACGGCGACTGCGACCAGGAGCAACCGCTGGATGACAAGCGGCACGATTTCATCACGGCTCCATTCGTGCACTCGAAGCGGCACATGTTCTTCGGCGGGGCCGCCAGTCCTCTGCTGGAGAAGCCGGACGCAGCCGCCGCCGACGGATTCGAGGACGGCTTGGAGGCCAAGAAGGCGGCGCCTGCTGGCGTCTCGATCGCACTGACTGAGGCTCAGAGGATTTACCTGACGCACTCCCTGCTGCACCGGATGGACATGCGCAAGGAGCTGCGCCGCGTCCTCGGTCCGCACCCGGGCGCGGAGCTGTGCGCAGTTGACTGCATCTACTGCCGCCGGCTCAAGCGCCGCATCATAAGGAACGAGCCGATCGTCCTTGAGCACCTGCTGGACGCGAGAATCTTCGCCGACGGCTTCGCCATGCACGAAGATTCCGAGCCGGACTGGCTGCGAGCCTCCAGGAAGGGGAACTCATGCGCCAGCGGCTGCTGCCTGTGCGGATGCTGCGGCCGCAGCGACAATGCAGCCGTCAGTCCCGAAGACGCGGCGAGCACGCAGGAGCTGCCCGAGCTCGGTGCCGCTGCCCCTAGAGGCGGCACTCCACAAGGGAATCGAACTCGCGGCCTTCGTCGGCGACTCCATAGAACCTGGAACTGCTGCTGTAGTTTCCAGTCTCTGCGCCACATCCGGCTGTACTTTGGCGAGCGGCTGGCCTTCTACTACGCGTGGCTGAGCTACCACATCTGCAGCCTGGTGTCGCTCACAGTGGTCGGGCTGGCCTTCCTTGTGTACGGCCTGGTCAATGCCTCGATGAACTACATGAGCGAATCTGACAAGATTTTGATGCAGCTGAAGAACAGCAGCTCAAACTCCACTGTTGGAAACGCATTCACGATCCACCTGATCCAGCTGATGCAGTTCATCAGGCTGGTGTTCGAGAACCACCTCACCATCCCGTTCGGCTGCGTGCTCACCGGCTCCAGCCTGGCCAACTCGCGCTACTGGAAGAAGTTCGAGGCCGACCTGAGCCACCGATGGGGCGTCCACGAGTTCCGCCTCGCTGAGCAACGCCGGGCCGGGTTCGCGCCGAAGAAAAGGAATTTCTACCCGGCCTGGTGCCAGAGACGCAACGAGTGCCGTCGCTGTTTTGGAGTCTTCAGTTTCGTGCTGCTCTGCGTCTCCCTGGTGGTGGCAGTGGCCGTAGCCTTCAGAGTCTCCAAGTTGGTCGCTTCAAAGCAGCACTGCAGCGGCGCCAGCAGCCGGGCCGAGTGCATCTTCCTGGCCATCATCCTGCCCATCACTGGCCACCTGCTGGTCATGGGGCTTCTGGACTGGGCCTACAGCTGTCTAGCCAAGAAACTGACCAACTGGGAGAACCACGAGTTCGACAGCGACCACGAGGCCTCCTACGCCATGAAAGCCTTCGCCCTGCGCTGCGCCAACAACTTCGCTTCGCTGTTCTACATCGCCTTTGTGCGGCAGGAGCACGCAGTATTTGGCGAGTTCACTGACCGTTGCAAACTCGAAGATCTCGACATTGACTGCTTCAGCCTGCTGAATGTGTACACGGCTGGGTACATTATTGGCAAGTCACTGCTCAAGGTCATCATGGATTTGTTGAAGCCGTGCTTGAGCAGCCGCAGCCTCATGCTCTGCCTATCAGCGCCCACGCGGCACCTTCTCTGCACCGCGTGCGCCAGCTTCAAGCGCGCCTCCTACGACGCCGAGCTACGAATTGTGGAGGCGCTGGAGCGGCAGCTGGTGCAGGACGATGGAGCGCTGAAGTGTGAGGAGCCCGGAAGCAGCGCCACGAGCGGGAAGGCATCCGCTGCCGCTCTGCATCTCGCGAGCGAGCGCAATCTGACGAAGGAGAAGAGCCGTGACGCTCTAATGGATGAGTACCTGGAGAAGACCATCCTGCGTGGGTATTTGCTGCTGTTTGGCTCGGCATGCCACGTGACGCCACTGGCGGTGCTCATCACCCTGCTCATCGATCTCTGTCTGGACTCAAAGCGCCTCGTCGTTTGGCAGCGCCGCGCGGTGCCGCAGCCGGCTCCGGGCGTCGGGGTGTGGAACCACCTGCACGACATGCTGAGCCACGCGGGTGTCTTCAGCACCGGGGCGATCCTGGCCTTCACCAGCAACTCCCTGCAGGTGAACGGAATCGATCCCAGCGTCAAGAACCGCCTCATCATGTTCATCGTGTTCACTGGCTTCATGTACCTCTTCAACTGCATGGTGACGGCCTGCTCCAAGGCGCACTCCAACAGGCGCAAGATGCGGCTTAAGTGGGAGTATCATCATGTTCCGAGAATCCTCAACACGGAGGCGGTGTCGGAAACTGCCGTCCAGAGCCTGGAAGAACTGCAGGACAGCGGTCGCTGGTACCATGTGCTGCTTCCGTGCTTTGCCAGCTCGATCAAGCTGCGGCCGGATGCTGGGCCTCATCAGGCCTGA
>PAA54271.1_M.lignano
AGCCCAGCAGCAGAGCGTTTAGCCAAAACAAATTCTGCAAATTCGAAACCAAAGACGGCAGGGCAACGGCACCCGAGCAGAGCAGCCATGGAGCAGGACAATCGGGTGGCGGAGTTCGCACTGCACTATGCCACGGTGCGCGCCTTCGCCGAGGACCGGCGCTGCCAGGCCAAGCACTGGGCGCGGCGCTACTTCAAGCTGGGCGCGGAGGCCCGGGGCCTCACTGTGACCAGCAGGTCAATGAGATTCCCATCTGAGAAGGGTGACAGGAAGTCCTGCGAGTTCGTGTCTCACTACCTGGGGTTCAGAGCGAACTCGCTGGTGCTGCTCAGGAAGGCCGAGGCTCTTTTGATGGAGCTGCCTCTCAAAGGTCCATGCGGAGAGCGGTTGACCCTGCACAACACGTCGGTGAGCAACTTTGTGGCCTGGGGCGGCTGCTGCTCCGGCCTGCTGACTGACGGAGTCGAAGAGAAAAACCCGCCTGACCACGTGCTGGATGAGGCCAACTCCGACATAATCTGCACGCCTTTCTTGATGGCCAAGATCCACCTGTTCTACGGCGGGCCAGAAAAGGAGGTCCCGGGCTCGACTCTGCCAGATGAAGACATGCCAAGCGAAGTCGTCCAGAACCTGACAGATGCCTGCGATGGCATTCCGCTGACCGGGGCTCAGCGAATCCACCTGACGCACGCCATCCTGCAAGACATCAACATCGGCCCGGAGCTGCGGTCCCGGATGCGCCGCATGGGGCCGGGCCAGTTCTTCTGCAGCGAGCAGGAGAGCTGCCGCTACTGCAGCGGCCTGCGGGAGCGACTGGAGTCTGAAGACGAGTCAGAGCCAATCTGCCTGGAGTACCTGCTCGAGTCGAACATCTTTGCTGACGCCTACGCCATGCACGACAAAACTCGGGCAAAATCCAAGTGCTGCACCTGCGGCCCCAGCTGCTGCTGCTGCCTCTGCCTGAGCCCGCTCGGTCACGCGGTCGAGCCCGAGACCACCGCGGCAAGCAAGCCCAGACTGGACCTGCGGCTGCGCCTGCGGAAAACCTGGGACTGCTGCTGCCGCTTCCAGCCCATCAGCCTCATCAGGCTGTACTTCGGCGAGAAGATGGCCTTCTACTTTGCCTGGGTCGGCTACATCATCTGGAGTCTGCTCTTCATCACCGCCTTCGGGCTGGCCTGCCTGATATACGGACTGGTCTACGCCTCCAACAATTATGTCGCCTCGTCGGAGAAATTTCTAAACAGCACTGGTGGAAATGCAAACCAATTTTCTACTGGCAGCAAACTGTCGATATTCATGGTCAGCCTAATGCAGTTCATCCGACTTGTGTTTGAGAACGAGCTCACTATTGTGTTCGGCTGCGTGCTCAGCCTGTGGAGCATGACCACCACGGAGACGTGGCGCAAGTACGAGAGCAGCCTGAGCTACCGCTGGGACATGAACAACCAGCTGTTCGCAGAGAGGTCGCTGCCGAACCGAGCTGTGCTCGTGCGGTGCTGCTGCCGCATGTCAACTGGTCGACACCAGACGGACTGCTTGCGTTGTCTCGGTGGCTTTTCGTTGATCTTCACCTGCGTGGCCATCGTGTTCGCGGTGACGGTGTCAATCCAGGTCACCAAGCTGGTTGCCACGGCCTGGCACTGCGTCGGCACCAGTGAGGAGAGCAAAGACAGCGGGGCCTGCTTCTTCCTGGCCACGGCTCTGCCCGCCTTGGCGCACATCGTCCTCATCGATGCCTTCGATAGGTTGTACAGCGTACTGGCGAGGAAAATTACCAAGTGGGAGCGGCACCGCTATCTGACGGACCAGGAGAACTCGTTCGCCATGAAGGAGTTCGCTTTCAGATTTGCCAACAACTATGCGGCTCTGTTTTACATCGCTTTTGTGCGACTGGGCGGAATCCGTGTAGGCAGTCTCACGGACCACTGCGAATTGGGCGGAACCAGAGTGGACTGCTTCAGCCAGCTCAACCTGCTCACCACCTACTACATCGTGTTCCGATCGGCTTTGAAGAGTTTCATCGACTATCTTTGGCCGCTCGTCAAGCACTGCCACCCTTTTTGGAGCGCTCTACGCTGCTTCAAGTCACTTCTGGCCTGCTTCTGCCCCTGTCTGAAGAGCCAGCTGTACGGCGTCGAGCTGAGCTGCCTGAATGAGCAGGAGATGCGCCTGAAGGAGCCCGGTGCTCGCAGGCACGGAGGAAACGCAGACGACCAACAGCTGGAAGAGTTTCTGGAGTTCGCCTGCCAGCGTCACATGGCCAACGAGGGAGACGACGTTGAGTACCTGGACAAGATGATCCTCTACGGCTATATGGTGCTGTTCGGCTCCGCCTGCTTCCTGGCCCCGGTGGCCGCTCTCGTCGCGCTCACAGTGGACCTCCGCCTGGACGCCAGCCGCCTTCTCCTCCGGTACCGCCGCCCGCTGCCCCGGCCGTCCCAGGGCCTCGGCATCTGGGGCGGCATTCTGGACTGCCTGAGCTACGCTGGCGTGTTCAGCACAGCCGCCATCCTGGCCTTCACGTCGGACAGTCTGTCCGTTTTTGTCCGATTGCAGGACCTCAGTGAGGACCGACGGGTTCTGTACAGACTGGTGCTGTTCATCGCCTTTGTGAGCGCCACTCTGTCGTTAAAGTTTCTGCTCATTGTCGCCATCAGGGGACCGTCCACGAAGCTGAAGATGCAGCTGAAGTGGGAGTACTGGGCAGTCCCGAAAATTCTGGCGTACGAACGAGTGTCCGACGATGTAGTGAAGAAGCTGGAGAAAATCCGCAGCGCGAACGAGTGGTTCCGGTCCTCACTGCCCTGCTGCCCGGGCGCTCGCGGGAGCGGCCGGAAACCGACGGTGGAGGCCATGGCCTGA
```
