## Supplementary material for "Evolutionary history of metazoan TMEM16 family": Supplementary Data 15.txt

```
Coleoptera TMEM16O

>XP.008191982.1_T.castaneum
TTGTTGCTGAAATACTGGGCGAACTTCTCCCTGTGGTACAAAGAGCAACCCCTAAATCTCATCGAAAAATACTACGGAACGGAAGTTGCATTCTACTTTGCTTGGCTTGGATTTTACAACATGATGCTAATCCCTGCATCAATTGTCGGCGTAATTTGTTTCATCATCAGTATAATCAACGTGAAAACTATTCGTTACGATACAATAGAAGATATCTGCTCAAGCGAACTCAAAATGTGTCCAAGATGTTCATTTGGCCACAGTTGTGTTTCACAACCGTTGAAACTCGAATGTGAAGCTGCTTCAGTGTTTGCCGTTTTTGATAATTACGTCACGATCTTTTTTGCCGTATTTATGTCTTTTTGGGCAACATTGTTTATGAATTTGTGGACGCGATTCGAAAACGTTTTAAAAATCAGATGGAACGTTACCACGTCAACTATTGTTGCCAAAACACAAACAAGACTGCCATATAAAGAAAAGGCCACTCACAAAAGAATCTCTTCAGTCACCGGAAAATTGGAGCATTACACACCCACCCGAATTCAAATTGCATATTACTTTCTGTCTTTTGGCGCTTGTTTACTTTTGGTCGGTGTTGTGCTTTTGGCAGTGCTTGGTGTAATTTTCTACAGAATAGTGATGGCAGCTTTGATCGTAATGAGCAATTCCTTATTCCTGCGAAGTTATACTGCATTGTTTGAAGCTTGCACAAGCTCGTTGCTACAAGTGATTTTTATCAAAATTTATGGAAAGTTTTATGCACCTCTTTCCGAATGGTTGACGAACATGGAAAATCCAAGAACGCAGGTTGAGTTTGATAATTCAGTCGTGCACAAGCGATACATTTTGGGTTTTGCGAATAATTACGCCTCGTTGTTCTATATGGCGTTTTTTAAAAGTCGGTTTTATTCACCGTCTCATACTGGAGTTATTAGTTTGAAAACGGATCTTTGTCCTTCGAGTGGTTGTGTGATGCCTCTCTGTGTCCAACTCTTTGTTTTGATGCTTCTGAAATCAATGTTTGGAAATATTTTAACACTTGTTGTTCCGATAGTCACTCGACGCTTTAGAAAAACTGTGGTAACAAACGCAGCTGCGCCCCAGTGGGAGAAAGAATTTGGTTTATATCCAGCTGGTCGTTACTTACTCACTACCGAATTTATGGAAATGATCATTCAATACGGTTTTGTCACGTTTTTTGTGGCAGCTTTTCCCCTTGCACCACTTTGCGCTTTGATTAATAATTTTATGGAATTGCGTTTGGATGCATTTAAGTTGGTAACAAGATACAGAAGACCGGTGCCTAAAAAAATGTCGGGGATCGGTCCCTGGAAGAAACTTTTGGGAACGATCACTCACTTGAGTGTTGCGACTAATGCCTTTGTCTTGTCGTTCACTACCGATGTTGTGCCACGGGAGATTTACAGATTTCGGCACAAAACACTGAAAGGTTACGTTGAATCGACCTTGTCCATTTACGATATGAAAGACAATAAAAGACTGGAGGCCAGTGATCTCGAAGGCATGTTCATGGAAAGCAATTCCACCTGGTGCTACTACAGGGCGTCTCGTTATCCGCCAGATCACCCGAAAAAATACAAACTAACCAATGCGTTTTGGTACGAAATTGGGCTTCGACTCTTCTGTGTCATAGTTTTTGAGCATCTGATTATGTTGACTAATGGTATTTTGGCATATTTTATACCGCCAGTTCCCAAAAAAATCAAACGCTCGATTTATTACGAAAATAGGAAACATCGAAATCAAGTTTTGGACGCAATGCACGAAAAGGTGAATGCGATGCGACGGAAGGACGTAAAACCGAAGACCAAAATTATTAGAGAAGAGTAA
>EEZ97395.2_T.castaneum
ATGCTTATTCCAGCGGCTGTTGTTGGTCTCGTCTGCTCTATGATCAGTTTTGTGCAGTTGTCTTTTGTGCAAAAACAGAGAACCAATGAAATATGTACAAGTGATTTGGCGATTTGTCCGATTTGTCGCACGGGGGATGGTTGTGTGCGTTTGCCGCTAAACAGTTTTTGCACTTATGCGAAAATTTCGATCGTTTTTGATAACAAGGAAACGGTGTTTTTTGCGGTGTTTATGTCATTCTGGGCAACACTGTTTACGAAACTTTGGCAAAGAGTTGAAAACACATTAAAGATTCAATGGAACGTTGAATTTGAAAACATGGACACAAAACTAAGACTGGAGTACAAAGAAAAAAGTACACACAAAACCTGGTCCTACGTGTACGAAAGGCCGCAGCCTTACACCCCAATCTCCACAAAGGCCTTCTACCTCACTATATCCTACGGAGCTTGCATTTCGATGATCATGATCGTAGTGTTATTCGTTTTCGGCCTTGCCATCTTCCGAGTCATCATAACAGATCTTATCCAAAGAAAGTGGACACCATCCCAACAAGTGCATGTTTTTTTTATTCTGATTTTAACCAGTGCTTGCATTCAAGTTATTTTCGTAAAATTATTCGCAAACATCTATAGGCCGATTTCTGAATGGCTAACAAATTTGGAAAACCCTTCAACCCAATCAGGTTACGACAGTTCAGTCATCACCAAACGATATATTTTGGCTTTCGCTAACAATTACGCCCCTTTGTTTTACATGGCGTTTTTAATGGACCGTTTTTACTCACCTGATGACCCACCCAATTCGTTTCAAGCCGATCGGTGCGGACCCACAGGTTGTTTGATGCCGCTTTGTATCCAACTTTGTTTCCTTATGTTACTGAAATCGTTCGTTGGAAACATACTCACTCTAATTGTTCCAAAATTAAAACCACGATTCCAAAAAAAGGGAACCAATAACACCAACAGGCCACAATGGGAGAGAGAGTTTGATTTAAGGCCTTCGAAGCGATATTTACTCACAAAAGAATTTATGGAGATGATTATACAATATGGTTTTGTCACGTTTTTCGTGGCGGCTTTTCCCTTAGCGCCTTTGTGTGCTTTGATAAATAATTGTCTGGAGTTGCGTTTAGACGCCTATAAATTGGTAACAAGGCATAGGAGACCTGTTCCGAGGCGGGACAGTGGAATAGGTCCTTGGAACAATATCCTGACTCTTATTACGCACTTGAGTGTGGCAACAAATGCCTTCGTTTTGGCGTTCACTAGCGACTTCGTTGCTCGTATTGTTTACAGATTCGCTAAAAATGAGACTCTTGTGGGTTACATCAAAGGGACAATGTCACTTTATGACATGGCGGACTACGGTAGAACCCTTCAAGCCAAGTCTTTAACTAGTAACAGGAGCAGTCGCATGTGTTACTACAAGGCGTTGCGTTACCCTCCTGATCACCCAAAAGAGTACCAACCATCGGATTATTTCTATTATGAAGCTGGGATGAGACTCTTGTGTGTGATAGTTTTTGAGCATGTTGTTATGATTACAAACGGTGTCCTGGCGTATTTCATACCATCGGTGCCGCAAAACGTGAAAGAAATGTTACACCATGAAAGGACCCAAAAATTCGAGCTTCAAATGAAAATGAAAAGTGACGTGAGGAGGAGGAAATGGCGAAAAGTCGAAAAGAATAAAGGTGTTGAGAAAAACGCAACAGCAGTCTAA
>EFA05509.2_T.castaneum
ATGGAACACATTCGAGCTGACAACTCCCTAAACCAAATCAACCAGTTCATTAAAAGCATCAAAGATAAAGGATTGTTGGTTGAAAGAGACCTGGGAAGTTTTCACAAGTCTTTGTACTTCATCAAAGTTCACGGACCGCACAAAGTCTTGGTACGATATGCCAAAATTTACAATATCACCCTCACATGCCAAAACCCCTACTACAAGTACCAAGAAACCACTTGGTTCAACTTTCTCACAACTGAAGTGACGAAACCAAACCCTGAAAGCAAGGTTTACCAGAGAGCAGAAAAAACCCTCTCTGGTAACAGACCGACTGAAATAACGACCGCAGAACGCAGTCTTATAGTTTTGGAAATAATGAAACGTGTTTCATTCGTGGTTGCCGACGACGAGTTCACTTTCAAAGTAATGCTGGAAAAGCAAATTTTCGTGGGAGCGTTTCCGATCCATGATGGTGATTGCGAATGGACGGAGGAAGGGTTTTTGACAGATCGACAGCTCCTATTCCAGTATTGGACAAACGTTAAGTACTTGTTTAAGGACCAACCTGTACATTTGATTGAGAAGTACTACGGGCCTAAGATTGCTTTCTACTTCGCACTGGTTAATTTTTATACACGAATGTTGGTCGTGCCGACGGTTATAGGGGTTATAACTTTGGTTACAGGGATTGCGTTGCTTTTTAAGGAAAGATTCATTGAGGACGAAGTTTGTAACAGCAAGGTCACAATTTGTTCGGACCAAAGCCTCCAAACTGCTTGCAATGTAATGAAATTAGCCTACATTATAGACAACCCTGTGACGATAATCTACGTTATTTTGTGTTCGTTCTGGGGCACAATTTTCTGGAACATGTGGCAGAGGCGTCAAGCAATGCTTCGCTTAAGATGGAATTTGACTGGACTTAAACTTGACCGCACTATGAGACGCCAGTTTCAGGAAAGTGCAAAAACGCGAAAATCGTCAATTACCGGGGAAATTGAATATTATGTTCCGCCGCATAAGAAAGTACTCTCAGCTGTGTTTTCCTACGTTATTATTTTTTTAATGATAACTGTATTTTTTCTCATCGTGTTTTTGATGGTTCAGTATAGGTTTTTCCTGAATAAGTCGCTAGATTACGATGAGACAAACAGTGCCAACGAGATTGAATTGTTCACTTCGTCGGTCATAACAACAGTCATAATTATGGGTATTGATCAGTGCACTCCTTTCCTGATGAAAACCTATTCCAAAATAGTCCATTTTTTGACCTTCCTTCGCCAGCCTCGCACTCAAACCCAATACAACCAAATGTACTTGCACATGACTTTCATTTTAATTTTTGCAAATCATTTCTCCCCACTTTTCTATCTCGCATACATCAAAGGATTCCTTCACGCATACCCTGGAGACTTATCGAAATTTTCAATGATTAGAAGAATCCAGATGGACTTTTGTAAACCATCCGGTTGTCTTGTAGATCTAGGAATGCAGTTGATCACACTTATGGTCGTCAAAACAGCAATGAAGTGCTTCCAAGACTTTGTGGCACACACATTTTCTTCCTCTGATACAGTGATTAAAGACCCAGCTGTGGGACAGTGGGAGAGGGATTATGGCAAGAAACAATTAACTGATTCTGTTATTAACCAATTGTATACAGAATTGGTCTTGCAGTACAGTTTTATAACGTTTTTTAACGCCTCTTTGCCCATCATCGGACTTGTGGCTTTAACCCACAATTTGTTCAAAACTCAATACGATTCGTACAAATTTGTGAAATTTTATCGGCGACCGAGTCACGAGAGAGTTGCCGATATACAAGGATGGAATCACATACTTAAAGCCGTCACAATTTTTGGAACAATATCAAATGCGTTTGTGGTGGCTTTCAGGACCGATTTTATCATTCGGCTTTTGTACAGAAAGGCACACGATGGTAGTTTAAAAGGCTACGTCAATAGTACACTTTCTAAATTTGCAGTTAAAGACTATCAGCGTGGAGAGTTGTTAATAGACCATAAAAATGAGTCGTTTTGTTTTTATCGTGGCTTTAGACACTCGCCTGAGCATGAAAATAAATACGAGCCGACTTTGGACCATTGGTATTATTTGGCAGTAAAGTCGCTCTATTTTATTGTTTTAGAAAATGTTACCTTAATTTTGTCACTAATTTTGGGTTATCTCATACCGGAAATACCACGGAAAGTTAAAGTGAAGCTGGAATATGACGCAAAAATTATAAATGAAGCAAGGGAAGCCCGGATGGAATTGGAAAAGTGGTGA
>XP.008191984.2_T.castaneum
ATGAATATTAACACCAGTATCAATGCAGCAACAACTAACGTAGTGGGAACTGACGTAGCAAAGTCACAGCCGAGACCACAACTGGAACAGAAACCCGACACAGAGGAAAAAAGCATAATAACAGAAAAATCAGACGAAAATCAGCCCCAAAGTGAAGGGGAAAGCGCCGAGAAAGTCAGAAGTTTGGGCGATAAGTCCGTTGATTTTGTCATAGTGTACAAGAAGAGCGCCCTAACCGACAATTCCATCGCTAAAATTGAAACTTTTCTCTTGAATTTAGAACATAAAGGGTTTGAGCTTGAAACTTCCATCTGTTCAGTCAACGCAGACATTTACTTCATAAAAATACACGCCCCTAAAAAAATTCTCTTGCAATTCGCTGAAATATTTGGAATAGAGCTAGCCTACCAGTATAAGGATTACAGAGTGAAAGGCACCCAACCTTACAGCTTCATGGCCACTGTATTGACATCACCTAATATGACACACCCTGTGTACGAAAGGGCAAGGGCGACTCTGTTCGAAGATATCCCCCGAAGTATCACGAATGCCGAAAAAGGTCTAATAATATACAAGGTGTTGGCACGAAACGCATACGGGGAGGAAAAGCAAGAATGTGGAATTAGAAAACTGATCAATATGAATGTTTTCGAGTCGGCTTTTCCGATTCATGATGGGCCGTGGAAATGGACGGAGGAAGGGCCTCTCAACGACCGACAATTGTTGGATAAGTACTGGAGCAATCTACGCTGCTTCTACAAACAACAGCCTTTGGACCTGATTCATAAGTACTACGGTCCTGAAACTTCCTTCTATTTCGCCTGGTTAGGTTACTACAACATGATGTTAATTCCAGCATCGGCTTTAGGCATTTTTTGTTTCATCTTAGGTGTGTTAAGTTTCGAGGATATTTTTACAGCCCGAAGTAAAGAAGTGTGCGAAAGCTCGATAATGCTCTGTCCGAGGTGTCATTTCAAAAATTGCAAGTTTGAACCTTTGAAAAATTCCTGTCTTCATGCGCATTTGATTTATGTGATTGACAATCCTTTGGTTATCACTTTCGCCTGCTTGATGTCCATTTGGTCAACGTTTTTCCTTGAATTGTGGCGCAGGAAAGAGGCAATGTTGCAGATTAGGTGGAATTTGAGAGCAATCGAAGCGGATTGTTCCATGAGGCCGCAGTTTGAAGCGAAAGCCAGGCATTACAAAATTTCGAAAATAACAGGCAATTTGGAGCCGTACATGCCGAAAAAGGTGCAATGTTTGAGGTTCACTCTTTCAGGAGCTGCTATATTATTTCTGATGTTATTGATGCTTCTCGGAATGTTTGGGATTATGGTTTATGTGAAAACTGTATCGGCATTGTTGACGATAAGTACTGAACAACACATTTTGACGATAAATCCAGGACTTGTGGCATCAACAACTGGATCGTTTTTGTCGCTTTGTTTTATTCTTATTTTTGAGTTGTTGTATGAGAGAATTGCAACATGGCTGACTGATTTGGAGAATCCAAGGACACAAGTTGATTATGACAATTCTTACACGTATAAAAGTTACGCTTTAGCTTTCGTTAATAACTACGCCGTTATATTTTACATAGCTTTCGTGAAGGCCAGGTTCTACACCCACCCCGGCGACGAACGCCTTTGGACACGAGTAGGTGGTATAGGCTCGGATTTGTGTAACCCAGCTGGTTGTATAATCGAGTTAGGAATCCAATTAGTGATGATTTTAATCGGCAAACAATTTTTTTTTACAGCCAAACAATACATTCTCCCCAAAATAACAATTTTAATGAGGACAATACGAAAACAAAAAAATCGGCATGTCAAAGTGACGCTTCAGTGGGAATGCGATTATTTACTAAATCCGCACAAAAAGTACCACATTATGCAGGAGTACATGCAGATGATTATTCAGTACGGTTTTGTGACGTTTTTTGTCGCTGCTTTTCCACCAGCTCCTTTATTGGCACTTTTCAATAATTTAATCGAACTTCGAGTAGATGCGATTAAAATGACTCGAGCTTTTCGACGACCTGTTGCTTTCAAAGTCCCGAATTTGGCCGCTTGGAATGGGATTTTGAAAGGGGTGACTTATATAGGGGTTGCCACAAATGCTTTCGTTATCGCTTTCACTAGCGAATTTGTTCAAAGGAATATCTACAAGGAGACGGTAAGAAGCGATTTGGTCGGATTTATCAATACTACACTTTCAGTTTTTAACGTCAGCGAATTTTTAACGGATTTTGGAACCGCAGACAACATAACGTATTGTTACTATCCGGGGAAAAGGTATCCTCCGGACCATGCAAATAAGTATCAATTGACTGAGGACCACTGGTATACTCTAACAATACGATTTCTTGCAGTAGTAGTGTTTGAACATATTGTAATGCTGATAACTGGGATAATCGCCTATATTATACCTGATATTCCATTCTCGGTCAAGGAACACATTAATTACCAGAGAGATCAGTTTAAGGCAATTAAACTGAAAGCTCTGCAAGAAACCTACTTGAAGGAACAGAGGCAGATGAAAATAAATGCTTTCAGTGATACGTAA
>XP_018564511.1_A.glabripennis
ATGGCGGTTCACGCTGTTGATTCACCAACCTGTTGCACTATTCAAGACGTTGTCTTGACCATATCCGCAGCTCGCCAAGGACCAAACTTATTGATACAATACGGCTTTGTGGTGTTCTTCGTAGCTGGTTTTCCTCTAGCGCCTTTCTTAGCCCTAGCCAACAATCTCGTGGAGCTAAGGGTGGACGCTTACAAAATAACGAACCATTTTAAAAGACCTGTTCCCAATAAGGTTGCCGGAATAGGAGCTTGGATGGGAATCCTTCAAGCAATCACTTACGCGGGTGCAATGACGAACGCTGTCATTATAGCTTTTACCGGTGATTTTGTGCCGCAAGAGATATATAAACATACTATTGATTATAATTTAAGAGGATTTGTCAATACCACAATTTCCGCATTTGTTAGGTCAGATATTGATTCTACATCCGAAAGTGGTGCTATTTGTTATTATCCAGGCAAAAGATATCCACCCGATCATCCAAATAAGTACGAACTGACAACCGACTATTGGTATATGCTTGCCATGAAATTCTTAGCAATTGTTCTTTTTGAGCACGTGGTAATGGTTACCAATGGCATTATAGCATACGCCATACCTGACGTACCAGCTCACGTCACCGAACGACTTGCAATGGAGGAAACAAAGAAGAAAGAAACGAGAATGGCTGCTCTTGATAAGAAATATGACCCTACACAAAGAAGAATTAGTGTTACAGATGATATTATCACGTTCAATAGCAGAGACCGGATATTGATCATAAATCAATTGTTAGAGCGTGCCAGTTTTGGGACAGAACCCGGAGAAACCGGACTATCAAAGCTACTGAAACAACGCGTTATAGAAGATGCTTATCCACTTCATGATGGATCGGCTTATTATGGGTCTGACAGTGTGAGACAAAACGATAGACGGCTTTTATACCTGCATTGGGCAAGATTTAGGTGTTGGTATAAAGAAGTACCTTTGGATTTGGTGTACAAATACTTTGGGTGTGAAATAGCGTTCTATTTTGCCTGGGTCGAATTTTTCAATTTGATGCTGCTCTATGCCTCCATTCTAGGATCGTTAGTGTTCATTATCGATCTTATAATTTATTATGCTAGCAGTAACATTGTTAAGATATACGAGTATCGTGATGAACTGAGAAAGAGAAATTTGAAAACAAAATCAAGCGGGCTGGAACCGTTCTTGCCGAAATATGTCACGTGGCCACGCATGATTGCAACGATTTCTGTTTGCGTTTTCATGATGTATGATGATCTTTCTATTTGGTTAACCACTTTTGAGATCCCAAGGACTAAACGAGACTTCGACAATTCGGTGTTATACAAAAGATACTTTTTGTTATTTGTGAACAACTATACTGCGCTATTCTACATAGCGTTCCTACAGTTGGCTTTCCTGATATTGCTGAAAAAACTTGCAGGAAATATTTTAACCCTCATAAAGCTTAATATCATGACTAGGTCCAGGGGGTATAAGGGGAAAAAGGAGATGGATATACCAATATACGAGAGGGACTACGCATTGTTACCAACCGATAGATATTTATTAACGACGGAATTTTGTGAAATGATTATTGAATTCGGGTTCGTGACGTTCTTCGTGGCCGCCTTCCCCTTGGCCCCTCTCTGCGCTCTTCTAAATAATCTTCTAGAGCACCGTTTGGACGCCAACAAATTAGTGACTAAATACAGAAGGCCCATTCCTAGGAAAATGGGCGGAATTGGCGCCTGGAACGGAGTGCTACTAGGTGTTACGTACTTAAGCACAGTAACAAACGCATTTGTGATAGCATTTACTAGCGATTTTGTCTGGAGAGAAGTATATAAACGTAGGTATAATTTTTATCTCAGAGGATTTGTTAATTCTTCCCTATCTGCTTTTGCCACCCAAGATTATGAATTATTCAAAGATATACCACCAAAACCAGAAGTTTGTTACTACTACGGCAAGCGACATCCTCCGGATCACCCACAGAAGTACGAGTACACCACTGATCATTGGGTGGACATATTTTATAGATTAATTTGCGTGTTCGTTTTCGAGCACGTAATCCTGGTATTAACTGGAATCCTTTCGTACGCGATACCCGATATTCCAAAAACTGTGAAAGAACATATGCACCTTGAAAGACAGCTAGTAAAGGAAGCGAAGCTGAAAACAATAAGTGATACAATACACATGGAAGAAAGAAAGAGAGGAACAACAGACACTACGGATTGGATAATGTTATAA
>XP_031332663.1_P.pyralis
ATGCAACTAACTGAAGTAGAGAGTACATTTTCTAAAACATATTTCTCCGACGGAAAGCGCAGAATTGATTTTATATTAGTGTATAAGCATTCAACTGTGAGTGCGCAAGAGAAAGAGTATATTAAAACCTACATATCGAACTTGGAAAATAAAGGCTTACACTTTGAAATGTCCGAAGGGATCAAAGACGACACCTTAATGTTCGTAAAAGTGCACGGACCCAAAAAATTACTGACCAACTATGCCGAAGCTTTAGGTGTACCACTTGCATGCACCTCGTTATACTACCAAGTGGAATCTACAACAAAATATGAAATTATGAAAACAGACATAACAAACCCTAACAGCATAACGTTTTCGAGAGCACTTAAGTCTTTGAAAGGGGAAAAACCTAGCAGAATTTCCACCATGGAAAGGGCGATCGTCATAAATAAACTACTAAATACCACACAATTTGGACCCGATGAATTTGAGTGCGGAATATCCAAGTTGATTAAGAAAAAAATTTTCATAGCCGCCTACCCTCTTCATGCTGGTAATTGGAGATGGACCGAAGAAGGTCACTTGACCAAACTGCAGGTATTATTGGCAGAATTCTGGGCACGTTTGAGTATGTGGTACAAAGAGCAACCGTTGAATTTGATTAAAATGTATTTTGGGTCAGAAGTGGCGGTCTACTTTGCTTTTTGTGGATTTTACAATAGAATGTTAATTCATGCCAGCATCGTTGGGATACTTTGTGTATTTTATGGAATATTTACAACGCACCATTGGAATTATAATATTACTAAGGAACTATGTAGTAGTGACCTCAAAATTTGTCCACCGTACTTCACCTTACATAACTGGAAATTTACTTATTTGAAACAATATTGTGGTTACGCGAAAGCAATGTGCGTATTTGATAATACGGGAACAGTTGTCTTTGCCTTCTGTATGGCGTTTTGGGGTACTGTCTTCCTTTATCAGTGGAAAAGGTATTATACTACACTGTCACTCCACTGGAACATTCAAAATGAAGAAGACGTAGAAGATATAAGTAAACAGCGCCAAGAGATCCTTCGCAACCCCACCCTTGTCACTATAAAAAATAATGCTATCACTGTTATTGTTTGCTTGGCAATGATGCTAATTGTGTTAACTGCAATTTTCGGTACCATTATATACAGGCTTACGGTAACTGATTTAATAAACGCCAGCAATGTGAAGATCCTAAAGAACAATACCTCATTTTTTACAATGACCACAGGATCGCTTTTAAGTGTTATGTTCATGAAAGTATTTAACAAATGGTACGGAAAAATTTCCATTTGGCTCACCGAAAACGAAAATCCCAAAACTCAAGAACAATTTGACAAGTCATACATTCACAAGCGGTTTTTGCTTTCATTCGTCAACAACTACGCGACCATGGTTTATATAAGTTTCGTAAAGGGAAAGTTGTACACATACCCGGGAGAGAAGGGTTCGTGGATACTAACGCACTTTCACGCAGACATATGTCACCCGGCGGGATGTATTATGGGCATTTGCATCCAACTGGCTTTTGTAATGTTATTCAAGAGTCTGGTAGGAAACATTTATTCTGCCATGATGCCAGCATGTAAAAAACGCTTGAAATGGGGGATTTCGCAATCAACAAATGAAGATTTGCCACGGTGGGAACAAGACTTCGAATTACGGGAAGTTGAGAGATATTTTCTTGTCGGGGAATATATGGAAATTGTCATGCAGTACGGGTTTGTTACATTTTTTGCCGCCGCCTTCCCTTTAGCTCCACTCTGTGCACTGATAAATAATATTCTGGAGCTAAGGACTGATGCACATAAGTATGTCCGAATCTGTCGCCGACCAGTTCCCATCTGTACCGGATCCATGAATGTGTGGATTAATTTATTGAAAGCCATGTCTAGCATGAGTATAATTAGCAATGCCTTCATAATAGCATTTACGAGTAATATTGTCAAGCGAGAGCTATACAGAGCGAAACATGATTACATGCTTAAAGGATTTATAAATAGTACACTTTCAGTTTTTGATCCGAAAGACCTCAAAGGCAATTTCACTCACAGCGATCTTGAAATGTGCTACTATCGCGGAGAAAGAAATTCACCGGGTACTCCAGACCAATACAAGCTTTCCGGTCAGTTTTGGTTAGAATTATCCGTTAGATTCATAGTAGCGATATTTTTCGAGCATATTATGTTAATGTTCACTGGTATTTTGAGCAGTATGATGCCCAATGTAACGCCCTTGGTCAAGATGGAATTAAAACATCAAAACATCGAGTTGAAACAAAAACAAATGAAAGCTGATAAAAATGTTCCTAGAGGGACAAATGTTTTTAAGGAATAA
>XP_017776101.1_N.vespilloides
ATGGATAAGTTGGCCTTCTACATCAACGGATTGCGAAAAGCAGGAGTTGAAATTGAAATAGCCAAAGGAGGAAGAAATAATGATTTGGTGTTCATCAAATTGCATTGCGTTTTGGAGGTACTCATGGAGATAGTTAAAGCTCACAATATCGTATTGGAAAAGCAAAATTTGAAGAAGATGAGGGAATCAGCATTTTACAAGCAGAGTTTTGTTCATACCATTTGCAGTAGACCCGATCCCAAGAACCCACTTACCTTAAGAGCACCACAAACGCTTTCTGGGAATAACGCGACCACTATGACTAGCGCAGAGAGAACCTTGGCGTTGCATCGTTTGATTATTAGGACCAAATTCTCGAATGAATTTCAGGATAGAGGAATAACCAGGATGATCACACAAGGTATATTAATAAACGCTTATCCGCTCCATGATAGCACTTTGACGTGGCCCGAACAAGGACCGATCAGCGACAGACAATTATTGGGTAGATTTTGGTCAAGGCTCAGCTACTTCTACAAAATGCAGCCGTTACATTTGATCAGGAAATATTACGGACCTGAGGTGGCATTCTATTTTGCGTTTTTAGGATTCTACAACAGAATGTTGGTGCCTGCTGCTTTAGTCGGCTTACTGTGCTTCATCATCGTTTTCCTGACGTTAGATGATGAAAATCCGCTAATTAGAGATTATTGTAAAAGCGATGCAGTTATGTGTCCCAGATGCTTAGACGCTCGTTATTGCAACTTTGTGCCGTTGAAGTACTCTTGCGAAATGGCGAAGATCGTTCTACTGTTCGATAATTCCGCGAATATAATTTATTCGATTTTGATGTCCTTTTGGTCTACCATTTTTATGCAACTCTGGAAACGCAGAGAGATCGAGCTCAGATTCAAATGGAACCTCATGACGGTCGAAGCCAATACAGCCACAAGATTACAATATTACGAGAGAACCAAATACAGAAGACCATCGAAATTCACCGGTGAAGAAGAACCCTACATACCGAACCTCATCAAATCCTTGAATTACTCGGTAACTGTGTTCTCCTGCCTATGCATGATTTTCATCGTAGTGTTGGCAATTTTCAGCGCTATGATGATAAAATTCACCGTCGCCGGTTTCATATTGGGAAACGATATAGAAGTGCTAAAAAACCATCTGAATATTATAATAATGGCCCTTTCTAGTCTCATCAACTTGATATTCATGAAAATATTTGCTCCTATCTACACTAAATTAGCAATATTGCTGACAATCCGAGAGAATCCAAGAACATACGTGGAATTTCACAACTCTTGCATCTACAAATCTTACATGCTCGGGTTCGCCAATAGTTATTTCCCAGTTTTCTATTTAGCCCTGATCAAGGGTCGATTGTATACTCATCCTGGAGACATGTCCGTCAAAACTATACCATTGTATTCCGATTTGTGCCATCCTCCCGGGTGCATCGTTGGAATCACCATATTGCTCCTCTTTGTCCTATTGTTCAGATCGTCCGTTGGTCAGATCATTGTGATCGTGATAAGATTATTAAAGAGAGGTAAAGCAAAATTGACGAAAGTCGACGAATCGACTAAACTACCTAGTTGGGAGAGGGATTACAAACTCGAGAACAATCCGAAATTTTGCATGCTTAAAGATTACATGGAAATTGCCATTCAATACGGCTTCGTAACGTTCTTCATATCAGCTTTGCCTCTTGCGCCGCTCCTCGCATTGCTGAACAACATCATAGAGATTAGATTGGATGCTGTCAAACGTGTAGCAACCTACAAGAGACCTTTGATTAGTAGACTTCCGGGTATTGGAGCTTGGAATGTCGTCTTTCAATTGGCCACTCGTCTAGGAATCTTGACTAATGCTTTCGTGATTGCCTTCACCTCAAACACGATCACCCGAGAGATTCACAGGTTCGAAACTGGATCTATGAAGAACTTTGTAAACACTACACTTTCAGCAATTGATTTGGATTCTGAATGCAATTTGCGCAAATACCATATCAGAAGTACCTAG
>XP_019769395.1_D.ponderosae
ATGTCATATTACCCAACGTTCAGAGACGGCAAACGGACCATCGATTTTATCCTCGTTTATAAAATATCCGCGCTGGTAACGCACAATGCCGCAATCCGGCATAGAGCCTTTATTCTGGCCCTACAAACCCTTGGACTGGAAATGGAATACGAAAGCTTTTCGGTTGATGTAGATATAATGTTCATTAAACTGTACCTGCCTGATGACTTCGCCCACTCCTACGCAGGTCTTTTCGATATAGAACTGGCCTGTACCAGTTTCCAGTTCAGGCCTTACATGGTTCCTCCCCCAGCAGCCTTTTCCTCGCCACTCACTCGTCCAAATGTAAACGACCCCATTTACACCAGAGCACCCCAATCCATTAGTGGGGCGATTCCTAAAAATATCACATCTGCTGAGCGAATCATGGTGGTCAACCAGATCCTAAACAGGGTCATTTGGGGCGAAGAACGCAGCGAATATGGCGTAACTAAACTGATCAAAGCCAAGGTGATTTTGGACGCTTTTCCTTTGCATGATGGGCATTTTAAGTGGACAGTATCAGGCCCGCTAAACGATCGCCAGCTTTTGGCCCTTTATTGGGGCTCGTTTCGCAGCTGGAGGAAAGCGCAGCCCATCAACCTGGTGGAAAAATACTTCGGAACTGAATACGCGCTTTACTTTGCCTGGCTCGGCTTCTACATCAAGCAACTCGTCCCTGCCGCAATCCTGTCCGTTTTCGTATTGGTCTATGGATTAGTTACCATGTTCACCAAGTTGAACAGGCACACTCAGGACATTTGCCAAAGCCGAGTGGTCATGTGTCCAAGATGCCACTTTGCCGATTGTCCGATGGAGCTGCTGAGCAACTCTTGCTACTTGGCGAATGTGTCCTATGTCTTCGACAATTGGTGCGCCGTAATTTACTCGGGAATTATGACTTTGTGGGCCACGATCTTCATGGAACTCTGGCAACGAGAGGAGGCAGTTCTTCAGCTGCAATGGAACCTGGCGGCGACCAAAGACGCCATGACCACCAGGCCGGAGTATTTAGAAGCGGCCACAAAGAAGAGGTACAGTCCCATAACGGACACGATGCAGCCCTACATCCCAGTAGCACAGACCGCCTGCAGATACACCCTCACGTTGGCCTCAGTCTCAGTTCTGCTAATAATCATGATTTTAGTAACGTTTGGCGTGATGGTTTATCGGGTATCAGTGAACGTGGTGCTCATCAAGTCCAAATCCATTCCGCTCATCAGGAACAAATACCGAAGCTTAATAGCGTCGATAACTGGCGCGATGTTATCGGGAGTGGACTCTGAGTTGCAGGGCAAGTTTTTCACATACCCCGGCGACCTGGCGGTTTTTTCCCACTTGGGCGGCATCAATACAGATGTGTGCGATCCCACCGGCTGCATAGTTGACCTGGCCATTCTCCTTATCACTATAATGGTGATTAAGGCATTCATAAGCAACATCACGCAAGTTTTAGTACCAAAACTACGAAAAGTTTTCAACCAGACCATAAACCGAGTAAGAAGTCAGGACAATATCCCTCAGTGGGAGGATGAGTATTTACTGGCCAAGTCCGAGGAGTTCTTCATTGTGGGAGAGTATATGGATATGGTGATTCAGTATGGATTTGTGAATTTCTTCATAATGGGCTTTCCGCTAGCTCCCCTTTTAGCGCTGATTAACAACGTGGCCGAACTGAGAGTGGATGCATCCAAAGTAGTTAAAAGCTACAGGCGCCCCATTCCCACGAAAGTCGCCAGTTTAGGGGCTTGGTTTGGAATTCTGCAAGCAACGACCTACATCGGGGTTGTTACCAATGCTTTAGTTATAGCGTTTACAAGCACTTTCATGGAGAAGGTGATATGGGAGACCATGGCAGGACACTCATCTGAGTACAGTTACCTGAACGAATCCCTTTCAGTTTTCGCCATGAACGATTTCGAGATTTTCGACGGTTCAATCGACGACAAGCTAAAACTAACTAAAGTGTGCTACTATGAAGGTAAACGCTATCCCCCCAACCATCCCTTGAAATATAAAAGACGGAAAGACTACTGGTTGCACTTAGCCATCAAGTTTGCAGCGGTGGTGATTTTTGAGCACGTTCTGGTAGTGATCAAGGGATTGGTCGCCTATGCAATACCGGATGTTCCCTTCTCAGTCAGGCAGCAAATTGCCCATCAAGAGAAAATGTTCAAAAGAGACAGGATTATTGAACAGAGTAAAAAATTCTTGAAGGACCGAGAAAAGTATGTTTCAATCAAATAA
>XP_017776100.1_N.vespilloides
ATGTCTTCTTATAGGAAGAGAAGTATTTTAACAAATCCCAATGGATTGGATAATTTAGAAGATAAACTGCTTGCGTGTGATGAGAAATTGAAAGTTCTGTTGGAGTCTAACGTTGAGAAACGTGATGGGAATTATTTCAGAGACAACGAGAGAACGATCGATTATGTGTTTGTCTACAATTTGCATTCCAAAGAGAAATTCAAGGAGTTGGTTAACAAATACATCGAAAACTTAGAAGAAGCAGGATTGGAATTCGAATCAGAGAACTCGGAGCAGTTCCCGCATCTGCTCTTCATCAAAGTTCATGGTCCCAGAAGTGTGCTTATACGTTACGCTTACGTAATGAGTATAAATCTCAGTTGCGACAATAAAACGGAAATGCCTCCATCACACAGAAACTTCAATTTTAACTTCCTGTTCACCGAGCTAACAAGACCGGATGAAAGCACTAACTTTTATAAAAGAAATACAGAGTCCATTTCTGGACAGAGACCTTCGGACATCACGAGCGCAGAAAGGATCATGGTGATACATCAGATCTTGTCCAAGGCAAAATACGGTGACCAGGAGCATGAATTCGGGTTGGAAACTTTGCTGAAGAACAAATACCTGCAAGACGCATACGCTTTGCACGATGGCACATACAAATGGACGACGTCTGGGCCTTTGAACGATCGTCAACTTCTTTCGAAATATTGGGCGAACTTCGGTATGTGCTTCAAGCTGCAGCCGTTGGAGTTGATTCAAAAGTATTATGGACCCGAGGTTGGATTCTATTTCTCCTTTCTCGGATTCTACAACAGGATGTTGATAACTGCTATGATCTTCGGTTTGGCCACGTCCATCTATGGAATTCACACCTATGACACGGAAAAAAATGTAGTCAGTCATGAGATTTCAACGTTTTGCTACGAAATTTGGAAGAGAGAACAAGCAATTTTGATTTACAAATGGAATTTGCTGTATTTGGAACACGATCCTACTATGAGGTTGGCCGTGCGGTACGCTTTAGCTGGATACACCAAGAACGAATTCATCAGGAGTTACGCGTCGATGGTGGCAACATTAACTGCAAATTCCATAAGTTTGACCATCCTAATACTTTTTGAATATCTTTACACATTTCTGGCCCGAAAATTAACCGATTACGAGAATCCCCGCACTCAATCTGAATACGACAAATCTTTTACTTACAAGCAATACATTCTAAGCTTCGTAAACGGTTATTCCGTAATATACTACACGAGTTTCTTCAAGGGAACATATTTCACTTATCCTGGAGATAGAGAGCAGTACGATAATTTAGGGGTACTAAATTCTGATGTTTGCGCACCGTTCGGATGCATTCTAGAAGTTAGCATGCAGCTGGCAATAATTCTTTTGGGTAAAAATTTGTTCAAGAGCTCATTGGAAGTGATAATACCTATAATGCCTGTATGGGAAATCAACTATTTGGATGTTCGCGTTGACTATTATTTCCTCTACAGAGATTATAAAGATATCATTTTACAATATGGTTATATAATCTTATTCTCCGCGGTTTTTCCTCTGGCTCCGCTTCTGGCGATCATTTACAACACTTTGGAGATACGTATCGATGCTTATAAGTTAACGAGGGTCTACAGAAGACCTTTGCCAGTTCGCACTGAGGGAATTGCGGCCTGGAACGTGATTCTTCAAGTGTTGACTGTCATCGGTATAGCGACAAATGCTTTCCTCGTAGCATTCACCACACAATTTGTTCCGTACCTGTTGCGCGTCTACGGCGATGCCACTTCTTTCATCTCGTACACATTTTCCGAGTTTGCAGTCGACGATTACCGTGGGGTGACAAAGGGAAATATGTCGGGGAACATATGCTATTATAAAGGGAAGAGACATCCTCCCAATCACGCTGAGAAGTACAAGCCTACCACCACGTATTGGTACGAGTATGCATCGAGAACCTTGACAGTCATCATTATTGAAGTCCTCGTCATGTGTTTCACAAGTCTTATAGCTTTTGCTATACCGGATGTTCCGAGGAGCATTAGGGAACGTATAGCTAACCAAGAGCGTTTGGATATGGAGTTGCGGGAAAAAAATATGACTCGCAACATTAAGAACAAGGATAGGAACAGTCGGGCCATCAGCATCAGCTCCGACATTCGCTTAAGGAAATAA
```
