## Supplementary material for "Evolutionary history of metazoan TMEM16 family": Supplementary Data 16.txt

```
Lepidoptera TMEM16O


>XP_037977995.1_P.xylostella
ATGACAGAGGAAAAAGGAAAGTCTAAGGCCAAATCGAAAGCCAAGTCACGAGCAAAATCTAAAGCTAAATCAAAAGCTAAATCAAGAGCGAAATCTAAAAACAAATCTAGAGCAAAATCAAGGGCTAAGTCGAAACAAAAGTCAAAAATGAAATCTAAAATGAAGTCAATGGCAAGCCTAAAGAAGAAAGGAGGAAAGAAAGGTCACAAAATGATGATAGGTCCAGATGGGAGAAAGCTAGAAGCCAGAATATTTAATTTCATGTCTTTGCCTTTTACTGGGTACTTTCGAGATGGCTACCGTCGCGTTGACCTAGTCATAGTTATTAGAGACGATGGAGTAGGTAAAAATGAAAAAGTCAAAATGCTTTATTTTGCTCAGCTATGTAAAATGGGACTAATACTGGAACTAGAGCAAGGACAAATGGCTGAGCACAACCATTTGCTATTTATCAAAGTACATGCTCCAGACATTTTTATTGCAATTCATGGTGAACTCTTCATGTATTTCAAACTTTTCAAAGATATTCGTGTCGAGACTATGGAACAGTCAGCCACGGATAAGATGCTGCCATTTACATCAGCCTTATCTGATAAAGGATTTGTTACATTGATGAGAGATAACTATCCGGGACCACCAGGGTATTCGACATTGGACCGAAGTTACATAGTATACGATGTTTTAACGAGTACTAGACTAGGTGGAATATATGGATACAATCCTTTACAACGTATGGTACAACTGAACCTTATCACAGATGTTTTTGCACTTCACGATGGACCATTCTTCTTAGTAGAAAATCAAGAAACTGACAAAATAAATGCAAGGCAGATTCTGTTTGAAACTTGGACGGGCATTTCTAATTTAATTAAATATCAACCACTTCATATTATAAATGAGTACTTGGGAGATAGGGTAGCAATGTTCTTTGCATTTTATGGATTTCTAAATTTAGCTATGGCAATGTTGGCACTTATGGGTCTCATGGTGTTTGCTGCAGACGAATTGCATAAATCAGAAAGTGTGATGACGCAAATTATTTGCTCGGAGCCTACATTTACCAACACGACCAATCGAAGGAAATACTTGACCCTAAACAAGTTCATATGTCCTAATTGCAAATATTATGACATATGCCCGTATGCAATGGTTAACGATTTCTGCAAAGAAAGTCGTGTGAACGATCATGTGCATACTCTTGCTAAGACGTTCGTCTACCCGACAGTCGTGTTTATATGGTCGTGCTTACTTTTAAAACTATGGAGGAGACAGGAAAGAAACTTTTTCTGGCAATGGGAAATTGACAAAGGATACATGGATGATGTACGTAGGATTCATGCAAAGGGTTTTCAGTTTCACAAAGAAATGAGTGCTTTCATAAGGATCCTTAGATTTGTTTACCACTGTGCTCTGTTAACATTATTGGTCCTACTTGCTAAGCATAACGTGTATTTATTCCTTTACTGGCGTTACGCATTATTACGCCATTTAAAATTTCCTAATATAGAGATAGATAATTACTACAAGAAGAATTATTATGTTATATCATTTATCACAATTTCTAACTGTGGGCTTGTATTTGTGTTCGAAAGGGCGTTTGCGATGTTAATTTTTTATATGCCACATTGGGAGCGTCTAAAGTCCCCAATTTCTATGGACAAAAGCATTGCGTACAAATTAACTGCTCTAACGTTGCTTACTTTGTTTAATATTCCATTTTACTTTGCGTTTATAAAGGGTCAATTTTATACCTATCCGATAGACATGAAAATTTGGAGAAAATGGTATGGTATACTTGTGGAAAAATGTGATCCGAGGTCTTGTATGGACGAGGTATTGATCATCATGGTGACAATACTATACATGCGTGAACTGGTCTTTAAATTTGTGCCATGTATGAAAATCCTCAGCTCTCATATTGATTATAGTGATTTGGGTGTGGTTAGAAGCGTAAGAACTCCGCATTGGGAGAGAGAAAAGGCGTTAAAATCATCCATGGAGACTGAAAAGTTTATTATGTTAAAATATCGTGATTTAGTTGTTCAGATGGCTACCATGACGCTCTTTGCGAGGGTGTTTCCTCTGGCACCACTTGTCATTTTAGTTACCAATGCTCTGGACATAAGGGTATGTGCGCGTCGCATTCTTCTATACAGCCGGCGACCTATTTTACGGCGTCACTTGGGTATTGGTGCTTGGTATAACGTTTTACTGGCTTTACTTTTGGCTATAGCGTTATTTCAGGTACTTCTGGGCACAATCACATCCGAAGCCATTCTGCAATTCACGTATCTATCAACAAAAAATGATTCGGTTGTTGACCATCTAAACTTTGTACCTTTTGAAAAGTTTCGAATTTACGCATATACAGCAGTCTACGGACCGAATGTTTCAGTGGACGATTCATATGAACTTGGATATCTGACTTTAAAATGCTTTCCGGAATATGATTATCAAGCAATTGAAAAAGAAAAAGGAGAGGACACTCCCTTACATCACTACCTACGTAACATTGAAAATAACTTTGGACAATATAGACCTTCCTGTTCTTGCACCACTTTCCTTTCTCATAAGACCGTAAAATCGACTAACGACTATGATCTAATGCCAAGACGCACTTGTTACTTTAAAGGTTATTGGAGGCGATATACCAACTTTATCAAAAGAGGAAGGTATGTTGGAATGACCACAGGCTCAAAGCTTTACTATAATGCTTTAGCAAGGCTTGGGAGAAATGCAGCAAATGTAACCGGATCTATTATGGGTTACTTCTTCCTGGGGTTTCTATCACCTGTGATTACTGTACCTGTTAATGCAATATTTAGGTGGAAAACGTTTTACTGGAATTACTTCAAAAGATTTATGGATGTCTATTTTTATTCTGGCTATGCAGAAAATTGGAAAGCGTACGCTCTGTCTCATCTCAAATGGTATTATACGCTCTTTTCTTTGGTAATTTTCTTTGTAATATTCAGCGCTATATTTTGGTTACTTCCTGACGATACAATGCAAGTAACTGAGTCGCAATCTGTTGAATATCACGTGAGACATTATGCATCTGGACAGACCACTGCCTCTGGCGCCGCTACTGCTGCAAAAACTCAATGA
>XP_011548534.1_P.xylostella
ATGTCGGAAGAGGAGGTGGCGAAGAAACCGAAAGCTGAGGAGAAATCTAAAGCTAAGTCTACGGCAAAGTCTAAAGCAAAATCTAAAGCCAAATCTAAAGCTAAATCAAGAGCCAAGTCTAAAAATAAGTCAAGAGCTAAATCAAAGGCAAAATCTAGGGCAAAATCAAAAAATAAGTCAAGAGCTAAATCGAGAGCTAAATCGAAACAAAAGTCAAAAATGAAATCTAAGATGAAGTCAATGGCAAACATGAAGAAAAAGAAAGGAAAGGGAAAGAGAACAATGATTGGGCCAGATGGGAAAAAGATTGAAGCGAAAATTTTCAATTTTATGTCTTTACCATTCACTGGATATTTCCGGGATGGGTACCGGCGTGTTGACTTAGTAATAATTATAAGAGACGACGGTGTTGGAAAAAATGAAAAAGTTAAAATGCTGTACTTTGCACAACTTTGTAAAATGGGCTTAATACTTGAACTCGAGCAAGGCCAAATGGCAGAACACAATCACCTGCTTTTTATCAAGGTACATGCACCTGATATTTTCATTGCAATTCATGGCGAAATGTTCCTGTACTTTAAACTTTTTAAAGATGTTCGTGTCGAGACTATGGCTCAGTCTACAATGGATCGGATGCTACCATTTACATCTGCCTTATCTGATAAAGGATTCGTTACATTGATGAGAGACAATTATCCTGGCCCGCCTGGGTATTCAACACTAGATAGAAGCCAAATCGTGTACGATGTTTTGACAAGCACAAGATTGGGCGGCATTTATGGATATAACCCATTGCAGCGAATGGTTTCACTTAATCTTGTTACCGACGCGTTCGCCCTACATGATGGTCCTTTTTTCTTGGTGGAAAATCAAGAAGCTGACAAAATTAATGCTCGGCAGATACTATTTGAAACTTGGACTGGTCTATCGAATATAATTAAATACCAACCTCTTCATGTTATACACGAGTACTTGGGAGATAGGGTTGCCATATTCTTTGGCTTTTATGGATTTCTGAACATGTCTACGGCTATTTTGGCACTCGTTGGTCTTTTAATATTTGCTGTGGATGAATTACATAAAAATGAAAGTGATATGACAAAAATTATTTGCAAGCCACCCACTTATACAAATGTTACAAACAGACCAAAATACTTATCAGAGAATAAATTTATCTGCCCCAATTGCAAATTTTACGACATATGCCCTTACGCAATGGTAAATGATTTCTGCAAAGAAAGTCAAGTAAATGATCATTTGCATACTATAGCGAAAACATTTGTGTACCCGACAATCGTATTTTTGTGGTCTTGCTTTATTCTAAAATTATGGAGGAGGCGAGAAAATGATTTCTTCTGGCAGTGGGAAATCGATAGAGCCTATATGGAAGATGTGCAGAGAATTCATGCCAAAGGATTCCAGTTTCACAAAGAAATGAGTGTTTTTATTAGAATACTTAGATATTTGGAACATATAGTTCTGCTTGTGTTATTGATAATATGGTCAGGATATAACGCTTTCATGTTTATTTATTGGCGTTACGCATTGCTGCGAACATTAAAAATGCCCAATATGGATGCGGCAAATCTTTACAAGAAAAACTACTACGTATTAATATTTATAACAATATCGAATTGTGGATTAGTGTTTGTACTAGAGAGAATGCTTGGAATTATTATTTTCTACGTGCCTCATTGGGAACGTCTGAAGACACCACTGTCAATGGATAAAAGTCTAGCCTATAAACTCACTGCTTACTCCATATTCCTTACTTTTAACATTCCATTTTTTTTCGCATTTATAAAGGGACAATTCTATACTTATCCCATAGACATGAGAGTGTGGAGAAAATATAGTGGTATACTGGTGGAGAAATGTGACCCAAGGTCGTGCATGGATGAGGTGCTCATTGTAATGGCCACTATACTTTACATGAGGGAACTAGTCTTCAAATTTGTCCCATACATGAAAATCATTGGCCATAACATAGACTACAGCGACCTAGGTGTTCTGAGAAGTGTTCGAACTCCGCACTGGGAAAGAGAAAAGGCTCTAAAGTCATCTATGGAGACAGAAAAGTTTATTACTTTGAAATATCGGGACTTAATGGTGCAGTTGGCGAGTTTCACTCTGTTTGCAAGAATATTTCCGCTAGCTCCACTCGTCGTATTAGTATCCAATGCTATCGATTTAAGGGTTTCTGCTCGACGCATCCTTTTATACAGCAGAAGGCCGATTTTAAGACGAAACTTAGGCATTGGTGCCTGGTATAATGTGTTGTTTGCTATAGTTATAGCTATAGCGTGGTTTCAAATATTTCTTGGCACTATAACATCGGAGGCCATTTTGCAGTTTACAAAGCTTGCAGAAAAAAACGAATCAGTAGTTGATCATCTGAATTTTGAGCCTTTTGAAAAATTTCGAATTTACGCTTATACACCTGCGTTTGGCCCGAACGCATCAACTGATCTTAGCTATGAACTTGGATACCTATCACTTAAAGTTTTCCCCGAGTATGATTATCAAACTCTCGAGAAGGAAAAGGGTGACGACACACCTTTACATGAGTATTTGCGTCACATCGAAAACAATTATGGTTTATATAAACCGTCATGTTCTTGCACGACTTTCTACCAACATAATACATGGAAATCGACTAACGATTATGATTTAATGCCTAGAAGAACTTGCTATTTTAAAGGCTATTGGAGACGATATACCGGTGTCCTTAAAAAGGGCCGTTATGTAGGTTTGACGACGGGGAGTAAGCAATATTATACAAGATTAGCAAGATTGGGTAGAGGTGCCGCAAATTTAACAGGAAGAGTCTTAGGTTTTTTCTATTTGGGGTTTCTGTCACCATTAATAACTGTTCCTGTAAATGCTATATTTATCTGGGAAGATTTCTACTTCAATTATTTTAAAAGATTCGTGGATATTTATTATTACCACGGATATGCTGAAAACTGGAAAGCTTATGCACTGGCCTACAATAAATGGTTTTATTCATGTTTTTCATTGTTTGTCTGTTTTATTCTGTTCTGCATGATATTTTTGTGTCTTCCGGATAGTGACATGCAAATAACGGAATCACAAGCTGTGGAACACCATGTGAAACATTATGCATCCGGTCAGACAACCGCTGCTGCCGTAGCCGCTACAAAGAAAGAATAA
>XP_037871804.1_B.mori
ATGGACAGAAAATACTGTCGAAAATTTAAATATTTCCGCGACCAAATCGGTGTGCCAGCTGCGGTCGACAATAATAACACCGTAGCGACTGAGGAGAATGAAGATAACCGAGCGTGTCATAAAATTAAATTGTACAAATTCAATTTACTCAGTAAATTTACACAAGTCGTTGACGAAACACCCCAAGAAACACCACCAGAACCAAATGTCGAGGAGGAAATAGCTGTTGAACCAACTGATGAAGAACAGTTTGAAACACACTCTTTTACCGGAACATTCAGAGACGAAAAGAGGCGGATTGATTTAATGCTGGTGATACCTGATGATAAAAACCTAGAAGCGGAGAAAATTAGAACTAATTTTCTTTTGAATATTATTAAAGCAGGACTCGAAATCGAACTTGAATATGGCTTAATGGAGAAACACAAAAATCTTATATTTGTTAAGATTCACGCTCCTGATATGTTGCTTGAAGAATATGGAGAAAAATTAGGTGTGAAAAAATACTTCAAAGAATGCCATATAGAGTACATTCCATTAAAAAGAATATTTACCAGGAATTCAGAACGAGAATGGATAGAACTAATACGGAGCAACTACAAGAGCCCATTGAATTATTCCAACCACGAGCGGAGCTTGGTTGTTTATAAAATTTTACTTCAAATGCGATTCGGGGAGCATCAAAACAATTTCGGTTTACAAAGATTACTGAACATGAATATTATAGCAGATGCATACGCTTTACATGATGGGCCTTACTTTCTCACACGCCGTCAGGATTTCTCTAAAGTGAGCGGTCGGCAAATATTATACTACAACTGGACGGGACTCTGTAATATATTTAAACTACAACCACTCAATGTAATAAATGAATATTTTGGGTCCAGGATAGGATTTTATTTCGCCTTTTTGCAGTTTTATAATCTAGGCCTTTCGATAGCCGCGTTGGGAGGAATCATTATTACGTTGCTTGGTATCTTTGACAAAACATATGAAACTGTTTATAAAGATGTGTGTCATGACAAACTCAACAAGACCGTGTGTCCTAGATGTTCTAGTTTCATTGGTTGTCCATTTCTCAATCTAAAGAAATACTATTGCTTCGGAACCAAACTTGTCAACGTACTCGACAATGGCTATTTACATTACTACTGCTATTTTGTCGTTCTCTGGGGTCCAATATTGATGATTCTTTGGAGACGTAGAGAGATGTACTTGCTATGGATGTGGGAATTATATAACGTTAAGGAAATGGTTTCCACAAGACCAGAATTTTCGATGAATTATAGTAAACCGAATCAATCTACAGATACCGGATTATGGAAATACTATAACAGCGGTATCATGAAATGGCTACGCTGGATTTTATCCGCTTCCTTTGTTATAATATGTATATTTTTATCGTTTTTTATTCCAATCAAACTGGTTATCTACGAGTACGATACACTTTTGGAGATTTTGACTCCGGACAAGTTTCCGAACAGCTTCGAGAAATACATGAGAATATCCATTTTTACGATTATCGTTTTGACAGTAATGCTGTTGTATGAAATGGTTTGTCGCGTAACGGCCATTTTCGTGACAAGATTAGAAAATCACAAAACAGTCGAATCGTATGAGCGTTCTATGGCCATGAAACTGGTAATGATTAGTTTTTGTGCTACATTCCCGATAATGATACATTACTCTTGGTTCAAAAGTAATCGTTTTTATGTACCTGGTCGTATATATACAACCCAAAAATTCGCCAACTACTATTTCTTGCGACACATGTACGCTCGCAACTGCGGTATTAATCCTTGTATTGATGATGTGTTCGTAGCACTAACCGTGTCCTTCCTATGTAAACAAATTTTGCCCAAATTTCTGTTGATTTGCAAGAATTTATTTATTTATCAAAGAACTGATTACAATCAAGGCCGTAATATTAATAAGACGATCCCTTGCTGGGAAAGAGAGTACAGGTTGCAATCTATCACTGAGAGGACGCTGGCTTTGAAATACAACTATTTAGCTTTACAATTCGGATTTGTTACACTGTTTGTTAGCGCTTCACCATTGATACCTTTGTTGGCACTTATTGTTAATTTACTGGATATAAGATATAACGCAAACCAGTTTTTATTGGCTTCGAGACGAGCTTTATTGCTCGATCGTTCTGGTTTAGATATTTGGTCCAATATGCTCACCATAATATCGTACTTGTCGATATTGAGTAATGCGGTATTAATGGCGTGGTCTTCACGATTTATAAAAAGACGTTTTTATCTCAGTAACAATAATACTATGGATAATTTTTTTGCGTTTACCACAACAAGATTTGTTTCACAGGATTTCTTGAAGTTGAGTACGATGTCAAAATCCTTTAAAGCCTACAAAGGATTCATTCCCAACGATTGCTACTATCCCGGTGTGATGTTGTATCTACCTGAATATAAGGTGCAGTTTCCAAATTTTAACATCTTTTACTTTTATCCTAATTATGTTCCTTTACCGGAGCATTACCAAATAAAAACTCAGGAGAATAGTTCACTAATAATTTATGAGTATGTCGGGTTGATGGTTGTCTTATTAGCTCAATATTTAATCTCTGGTACATCGAAAGACGTTGAGGACACTATAAAAATAGAACGGAAACTGAAAGAAGCTTATATCACATACACAGGATAA
>XP_037872054.1_B.mori
ATGGAAAACAAGCCCAAAGTTTTTACTGGATATTTTGCGGACGGCGTCAGGCGTATAGATTTAGTTTTGGTATTACGCGATGATGGAAATTCGCAAATTGAGGGCATCACTAATACTTTTCTCCTGAACGCTTTGAAGCTTGGTCTCGAAATAGAGATGGAGCATGGAACGATGAAACGACATAGAGACTTAATTTTTGCAAAAGTCCATGCACCGGACTCATTAATACGACAATACGCAGAAATTTTCAGTATTCAAAGACATTTCAAAGACAGTCATGTTGATTTCATAAACGCTGAGAATTCGTTCATGAAATATTTTAAAATGATAATGCCTTTCTTTTTTAACAGACGCGAAAGAGAATGGATCAAGTTGGTGCGAAACCAATATCCGAATCCAAAAAACTATTCTACTTTAGAACGAAGCCAAATTGTATACAGGATATTTCTTGCTTTGCCTTTCGGGAATAATGAGAACTATGTAGGTTTGGAGAGATTATTAAAACGTAATTTGATCATCGACGCATATGCTCTACATGATGGACCATATTTTTTTTTACCGAAACAAGACGTTGCGAATGTAGTAAACGTAAGACAGATCTTATACACAAATTGGATAGGAGCTGATGCTCTTCTGAAGGCACAACCTCTTAGCCTACTCCAAGAATATTTCGGTGAAAAAATAGCGTTTTATTTCGCCTTTTGCGAATTGTTTAATCGTTTCCTGCTCTTAAGTTGCGGAGCTGGTATTGTAATGATTTATGAAGCATTCAAGGAGTTAAATTTGAAGACTGCACTGTACAAAAGACGGGGCGTCGAGAATACATTTTGCCTGAATGTCGGAAGTTATAAGAATTCGTATATGTGTCCGAATTGTCGTGATTTTAACATATGTCCATTTACTAGAGTGACTGATCATTGCAAAGAAGTTACATTGGGCTTCATGTTAGAATCTCCGTATATGATTAATTATTATATTTTCATTATGATTTGGGGAATAATTTTTATTTTTGTGTGGAAAAGGAGAGAGCACTATCTATCATGGTTGTGGGAAAGTGACTGTGGTAGTACAAGTATATTAAGACCCGACCATAAAGCTAACTTCAAGACCATCAAGAGATCAAAAGTGACAGGAATATTGAAAAATTACGACAGTGTGTTTACAAAGATATTCAATATTATAAAATCTTTAGCTGTGGTTTTTGCGCTCCTTGCTGTAATTTTCCCGATGACTTTATACTGGGCCAATTTACAATTTCGGATCATACACAAAGTGAAAGCAGAAATTAAAGATCCTAATTATGCGCATTTTGCTGGTCTTGCAATATTTTCTTTGATCTACGTTTTCGTTAATGTGGTTTTTGAAAAGATTATGGAAAAGCTGTCATATGTAATCGTTTCATTTGAGAATCATAAAACGCAAGACAGTTACGAAAAATCTTTGATTGAAAAGCAATTTGGATCGACGTTCGCTTTTAATTTTTCGTATTTCATCTTTCTTGGTTTTGTTAAAGGAAGATTTTATACGTTTCCGTATGATATCGAGATGTGGAATTCGATTGCGGGCGTCGGTGTTATGAATTGCGGTGTGTTTACTTGCGTTAACGAAATGTGCGTGTTGCTTATCGTCAATGTGTTGTTCAAGAGCATCGTCTTTAGTGGTCTCTCGTCTTTATTTAGGTGTAGGACGGACTACAATAAAACTAGAACAACCAATGCTAATGTACCATGCTGGGAAAGAGAATACATATTAAACAACATTAGCGAACAGTTTTACATTAACCAATTTAAGGATCTTGCTATTCAATTTGCCATGAGTGTACTATTTGTTGGTGCTTTTCCACTCGCCCCAATTATAATTTTGATTGGAAACGTGCTGAAAATGAGATATAATTCGTGGTACTTTCTGTTGGGAAGCCGACGCCCGTTATTACACGACAGTTTGGGAATAGTTAACTGGCGGAATATTATAACAGCGATTGCTTTCGCGTCTGTTATTTCAAATGTTCTTATGATGGTGCTGAACACGAGAACGGCCCAAGCGGAATTCTACGAATGGTTCGGTTATCAATACAATACTGATTGGGTTTCGTTTCATTCAACACTGTTCGACGTGTCGGATTTCACTAAGAATGCGATCGTGGCTAAGGCCTACAAAAAATATAAAGGTTTTAAACCAAAAAAATGTATTTTTCCCGGACGAAAACAAATGTACAAAGGGAAGATGACACCTTTGATATACGAAAGTAGATCTAAAAATACTGTGATGCAAAAGCTGATTTTGTTTCAGCATATTGCCATTATATTGGTGTCGGCAATAGTTTTCGTCATCAACAGAGATTCTAAAGCAGTCACCGAAACTGTGGCCATTGAAAAAAGAATCAAAGAGCAGTGCTATATTCGACAAATCAAAAAGGAACCAAATCAAACAATTTGA
>XP_013166640.1_P.xuthus
ATGGAAGCAGCAGACCGCCCGACGTTTGATTCTAACGAGAGTACCTTACCTCCTAAAAGTACAGGACGAACATTCAGAGATGGCATTCGGAAAATAGATCTAATCCTAGTGATGAAAGATGAAGAAAACATCGTAGCTGACCCTATGAAAAACACTTTTCTAACCAACATTGTTAAAATGGGATTAGAAATTGAATTTGAAAATGGAGTGTTGCCGATTCACAATAAGTTAATATTTTTTAAAGTGCATTGTCCGAATGATGTTCTGAACAATTTAGGAAATGCTTTTGGTGTAAAGTGTCTTCAGATTGCTCGTGCCGAACACATAATGTCACATAAAGAACGCGAGTGGATAAATTTAATAAGAAAGCAGTACACACAACCATTGCAATACTCGAGCTTAGAGAGAAGCCTTGTTGTTTATATGACCTTGCTGAACGTTCCATTTGGAGACCGACAAAACTATATAGGACTGGAAAGGTTAATAAAACGCAAGGTAGTAATAGATGCATACGCGTTGCATGACGGGCCGTATTACATTCCACAAGACGCTACAAATATTAATGCTCGTCAGATCCTATTTTATAATTGGGCCGGTATATCGAATATATTAACGAGACAGCCATTAAACGTGGTGCATGAATACTTTGGGCCAAAGATTGCCACGTACTTCGCTTATTATGGACTTTACAATCTATTTCTAACAATTGCGTCCATAGCAGCTCTTACAGCACTCTTCTTGGCTGTATTTCTAAATGAAAACTATATGGAGGTGAGATCACCACTTTGCGAATCCTATGAATCTATATGTTCTGATTGCCCAAAAGCTCAAGATTTAGATTTTTGTTATAATACACCTGTACGGAACTTTTGTAATATGTATACAATATACATATTAACAGATAATAAGTATACACAATATTTCGCAACATTCATCATTCTCTGGGGTGTCTTTTTGATTGCGTATTGGATTGGAAGAGAAAAATATTTGAGCTGGATATGGGAAACCCAAAATAAGGAGTACAATAAAAAACAAACAAGACCGGAATTCCAGATGCATCTTGAAACAGCTGGGAAATCAAACAAAACGGGCATTACCATGACTGGTAAATCGTACTATGCTGAAATAATAAATTTAATTTGTTATATTGTTGTCATTTTATTGACTGTATTAGTTTTTTCTATCTTTTTAAAACTAAGAAAGGAGCAAGACAGAGACTACATCATACGTAATAATATTACTAAGCCAGAAACACTTATTCCGAAATTGATTTATACTATGATTGGATTCGTCATAGTTCTCTTTATCATTGATCTCATTCTTAGCAGAGTTGCGTATATAATAGTTCAAAAAGAAAATCATAGAACCTACGAATCGTACAGCCGGTCCCTTGTAGTACACCTTTATACATTGTGTTTCCTTCTGCCTATGATAGTGCTTGGGTACTTTGGATTTCATTCGGGTATTTTCAAGTTATACAGTGGTTTTGAAAGAGAAGTTAATAACTCAAAATCATATGAACGAATAATAGTTTTTAACATGTGTGTGATGACATCATGCGTCTACGAGCTTGCCATTGCATATACAATTGTTCTATTTCTAAGATTTGTGATATTGAGAAAAGTGTCACTATACACAAGTTTGACTGATTATAATCAACGTACGATAGTGCAAAACGTTCCGTGCTGGGAGAGAGAATACATTTTACCTCCATTTAAAGAAAGTTACCTAGCAAAGAAAATGACAATTCTTGTAATGCAGTTCACCTTGATCATGTCCTTTGGTTTTGCGTCTCCGCCCGCCATAGTGATTGTATTGTTGTTCAATATGTACGATATGAGGCGGGACGCAGAATTATGTACACTTCATTACCGAAGACCTCTGCTTCTGAAAAACAATTCTTTTCACATATGGACGGAAATTTTAAAACTTATGGTTTATTTATCCATCATTGTTAATGTTGTGTCATTAGTATGCTCCACAGATACTATCGAAGCATATTTAATTGAGCAAAGAAGGCCGGTCGGTAAAACGGTTTTAAACTTTTTAGAACTCTTTTTTCGGCATGAACATACCAAGCTTATTTATGACAGCAAGCGACGTTGGTTATGCTGTCATGCGCGAGGATTCTTTCATGTGTCGACGGATAATTTCGACGCAAAAATAAAAAAAGAAACAATATTAACTATCGACGAATTAAGAACTCATCAATATGCCTATATATTTATTTTTGAGATTATAATGACTGCAATATTTAAGCTGATGCAGTACATATTCTCAACTGATGTCGAAGAACTGGAGATTCCAAAAAAAGTAACACAACAACAGAGTGAAGCCAAAACTTTACAGGGTATTACTTAG
>XP_013167003.1_P.xuthus
ATGATGACGAAGGAAGCAGCAGATGGGGCGACATCAGATTTTAACGAGAGTACTTTACCTCCCAAAACTAAAACAGCACGAACATTCAGAGATGGCGTTCGAAAAATAGATCTTATCCTAGTGATGAAAGATGAGGAAAACATCGTAGCTGACCCTATGAAAAACAGTTTTCTCACCAACATTGTTAAAATGGGATTAGAAATTGAATTTGAACATGGTGTGTTGCCGAATAACAAGAAGTTATTATTTTTCAAAGTGCATTGCCCAAATGATGTTCTTAACAATTTAGGAAATGCTTTTGGTGTAAATTACGTTGAAATTGCTCGAGCGGAACACATAATGACATCACGAAAAGAACACAATTGGATAAATTTAATAAGAAAGGAGTACGCACAACCATTGCAATATTCAAGCTTGGACAGAAGCCTCATAGTATATATGGCATTGCTGAACGTTCGATTTGGAGACCGACAAAACTATATAGGGCTGGAAAGGTTAATAAAACGCAAAGTAGTAATAGATGCATACGCGTTGCATGACGGTCCGTATTACATTCCACAAGACAGTACAAGTATTAATGCTCGTCAGATCCTATTTTATAATTGGGTCGGTATCACAAACATATTTACCAGACAGCCATTAAACGTGGTGCATGAATACTTTGGACCAAAGGTTGCCCTGTACTTCGCATATTATGGACTTTACAATCTATTTCTAACAATTGCGTCCATAGCAGCTCTAATGACACTCTTCTTAGCTGTATTTCTAAATGAAACCTACATGAATTTGAGATCACCGATATGTTATCCGACTGCACCACAAATAATATGTTTTAGTTGCTTTAATAAGACGCCAACTTTTGTAATGTGTTACGTGATAAAACTTTTTAGATTTTGTAATTGGTATACGATTAATATCTTAGTGGATAATAAGTATACAACATTCTTCGCGACATTTATAATTCTCTGGGGGATGTTTTTCACAGCGTACTGGTTTGGAAGAGAAAAATATTTGAACTGGATATGGGAAACGCGTAATAAAGACTTCAATAGAAAACAAATAAGACCTGAATACGATTTTAATCAAGAGACAGCGCGAAAATCAAATAAAACAGGCATTGTTATTGCTAAAAATCGAGATTTTAAAATTAAAATCTTAATATGTTATATTGTTGTCATTTTACTGGCTGTATTTATTTTTGCTATATTTTTAAGACTGAGAAAGTTGCAAGATAAAGCCTATATCAAAAGTATGCTGATGCTGAATCGTAGCCCAGAAAAAATTATTCCGAGATTGATTTATACAATGATTGGTTTCTCCATAGTTCTCTCCATTGTTGATTTCATTCATAGAAAGGTTGCGAGTTATATTGTTCAAATGGAAAATCATAAAACCTACGTATCGTACAGTCGTTCGCTTGCAAAACACCTTTATATGCTATGTTTGCCTCTACCTATGATCGTGCTTGGGTACTATGGATTTCATTCGGCAATTTTTGATATGTGGCGCGGTTACGAAAAAGATAATCGTTATCTATTAGATGATATGTGTGTGATGACATCTTGCCTCTTTGAGCTTTCATTTGCATTTTTAATTGTTCTACTTTTAAGATATGTCATATTGAGAAAACTGTCATTGTACTCAAGTGTTACTGATTATAACCAGCGTGCGATAGTCGAAAACGTTCCGTGCTGGGAGAGAGAATTCGTTTTACCTCGATTTAATGAAAATATCTTAGCAAGCAAAATGACAATTCTCGTAATGCAGTTAACTTTGATCATGTCCTTTGGTTTCGCCTGTCCGCCCGCCATAGTGATTGTATTGGTCTTCAACATCTATGACATGAGACGTGATGCAGAATTATGTACACTTCACTACCGAAGACCTCTGCTTCTAAAAAACAATTCCTTTGACGTATGGACCGAAATTTTAAAACTTATGGTTTATATAGCAATCGTTGTAAACGTTGTGTCATTCGTATGCTCCACAGATACTATAGAAACATTTTTACGTGAGCAAAGAAAGTCAACCGGCAATACACTTAAGCAATTTTTTCAACAATTTTTTTTCGAATATACTATTGGCATGGTAACATGTTATGCGCGAGCATACACACATAAAGCTATGGATACTGACATTGGAAAGGAAGAATTAACTGTCGACGAATTAAGAACTTGTCAATATATGTATATATATTTTTTTGAGATTATCATGGCTGCGATATACCTAATAATGCAATATATATTTTCAATTGACGTTGACGAAAAGAAAATACCCAAGAAACAAGGGCGAGGAAATAATGATGAATGA
>XP_013166639.1_P.xuthus
ATGAGTGATAAACCCGGGAAAGAGGAAATGATACCGATGGAAGCATTGGACGGTGTGACATCAGATTCTAAAGAGAGTACTTTACCTCCTAAAAGTAATACGGATCGAACATTTAGAGATGGCGTTCGTAAAATAGATCTAATCCTTGTTGTGAAAGATGAAGAAAACGTTATAGGTGACACTATGAGAAAAGATTTTCTCACCAACATTGTTAAAATGGGATTTGAAATAGAATATGAAAATGGTGTGTTACCGATTCACAAGAAGTTAATATTTTTTAAAGTGCATTGTCCGAATGATGTTCTCAACAATTTAGGAAATGCGTTTGGTGTAAAATGCCTTCAGATAGGTCGAGCCGACCACATAATGTCACATAAAGAGCGTGATTGGATAAATGTAGTAAGATTACAATATACTCAACCATTGCAATATTCGAGCTTGGACCGAAGCCTCATTGTTTATATGGCATTGTTGAACCTTCCATTTGGAAACCGACAAAACTATATAGGACTGGAAAGGTTAATAAAACGCAATATCGTGATAGATGCATACGCGTTGCACGACGGACCGTACTTCATTCCACGAGACGCTACAAGTATTAATGCTCGTCAGATCCTATTTTATAATTGGGCCGGTGTCACGAATATATTTACGAGACAGCCATTAAACTTGGTTCATGAATACTTTGGACCAAAGGTTGCCATGTACTTCGCTTTTTATGGACTTTACAATCTATTTCTAGTAATCGCCTCCATAATGTCTCTAATAACACTCTATTTAGCGATATATAAAAATCCAACCTACATGAATGTAAAAGAAGAATTTTGTGAATGCGAACATCATATATTCTGCCTCAAATGTGGCAAAACACTTACGTATTGTTATACTTTGCCAGTAAAGAATTTATGCAATATTTTTTCATTGAATATCTTAGTGGATCATAAGTATACACCACATTTCTCGGCGTTCATCATTCTCTGGGGTATCTTTATGACGGCTTATTGGATTGGAAGAGAAAAATTTTTGTACTGGGTATGGGAAACACCAAATAAGGATTACAATAGAAAACAAACAAGACCAGAGTTCAAGTTTAATTTTGACACAGCGCCAAGGTCAAGAAAAACAGGCATTGTCTTGATTGGCAAAACTATAACTGCTAAAATAATAACCTTAATATGCTATATCATTCTCATTGTATTGGCTGTAATTGTTTGTGCCATCATTTTAGAACAAAGAAAGAAGCAAGATAAAAACTATATGATAAATAATAAGATTCGTGATCCAGACGTTATAATTCCGAGGATAATTCATACCATGGTCGGTTTCGCCTTAGTCCTCTTCGTCATTGGTATCATTGAAAGGAAGTTTGCGTATTTGATAGTCCGTAGAGAAAATCATAAAAACTACAAATCTATCAGCCGATCCCTTATAAAACACCTTTATGTAATGTGTTTTCCTTTGCCTATGATAGTGCTTGGGTACTTTGGATTTCAAAAGATAATTTTCAAACTGTATACCGGTATGGAAAAACATGTCACTGGTGGACCACCAAACAGTTATAATTTTGGAATATTTTTAAGCCCGTGTTTGGTGACATCGTGCCTCTACGAGCTTTCCATTGCATTTCCAATTGTTCTAATTCTAAGATTTGTATTATTGAGAAAATTGTCACTTTACTCGAGTTTGACTGATTATAATCAAGGTACACTAGTCCAAAACGTTCCGTGCTGGGAGAGAGACATGGTTCTACCTCGATTTAAAGAAAAATTCCTAATTAACAGAATGAAAATTCTTGTAATGCAGTTCACCTTGATCATGTCCTTTGGTTTCGCCTGTCCGCCCGCCATAGTGATTGTATTGTTCTTCAACATCTATGACATGAGACGTGATGCAGAATTGTGTATACTTCACTACCGAAGACCTCTGCTTTTTAAAAACAAAACCTTCAAGATATGGACTAACATTTTAAAACTTATGGTTTATACAGCAATCGTTTTAAACGTTGTGTCATTAGTGTGCTCCACAGATACAATACAGGTGCATTTAACTGAGCAAAGAGAGAAGCCCGGCAATGTTACGCTTGATCATTATCTCGGCATCTTTTTTCGGCATGAACATGCATTACTCTGGTCCTATTATTATGACCACTATGCATGTTGTAATGCGCGTGGATTCCCTCATGTTCGAAGTAGCAACTTTTCCAAAATTCCAAGTCATAAAACTATGTTGACTCTCGACGAATTAAGATTTTATCAATATTTGTACATATTCAGTTTTGAGGTGGTAATGTTTGCAGTATTCATGCTATTGCAGTACATATTCTCAGTTGATGTTGACGAACTGGAGATTCCAAAAAAACTAATTCAACAACAACGTGATGCGAAAACTTTACAAAATATTACTGAATAA
```
