## Supplementary material for "Evolutionary history of metazoan TMEM16 family": Supplementary Data 17.txt

```
Tardigrada TMEM16O

>OQV17298.1_H.dujardini
ATGCCGACAAATCCGAAGAGAACCGTGAGGAATACCCTGAACGTAGAAGAAGGCGTTCCGTTGCACGACCAACTGAAACCGCGGAAATCACTCAAATACGGTTTGAGTGGCGATGAGGAATCGCTCTTTTTCAACGATGGCCGACGTCGCATCGATTTCGTCCTCGTCTACCAGACTGGGAGTAAGGCGTCCGACGTGAAGAAGACCGGCAAGCGAGCCAACTTTCAGGATCAAATGGAGCAACAAGGCATTGATTTTGAGTTGCACTCGAAAGAGGTTCCTGGCGAGGGTCCGGATGTTCAGTTATGCTTTGTGAAGCTTCACGCGACCTGGGACCTTTTGATAAGGTATGCGGACATTATGAAAATTCGGATGCCCCTGATGAAAGCAGTGAGGGATGAATATTTCCAAGACGATCAAATTTCACGGCACTGTCCGAATCCGTTGAAGGTCGACGCCACCCTCCTGCCTAAGTTGCCGCAATATGTTTCAACTGGATTTTCAAAATCCAAAATCGGCTTGTTTAATATCCCCGACAAGGAATCATTCTTCTCACCATCCCTCCGGAGTCGTATTATTTGGGAGTGCCTGACTCGCATTCAGTTTGCTCAAAGCAATCCCAGTCGTATCGGTATCCAGAAACTTTTGGCGGATGGATCCTTCCTGGCTGCCTTTCCCCTCCACGACGGACCTTGGGAACCGGAACTCAACAGAAAACCGTCCAACCTGCGTGCGAGCCTGTACGACCAATGGGGACGCTTTAAAATGTGGTTCAAGTTCCAACCCATCGATTACATCAAGAATTACTTCGGCGAGAGAATGGGATTCTATTTTGCCTGGATGGAATTCTACACTTTGATGCTCCTGCCGGCCATGATCGTCGGTCTCATCTGCATCATCTATGGACTGGCTTCGGTCGGAACCCATATTCCTGTCAATGAACTGTGCCTGGACAAGGAAATTGGCGACATTGTAATGTGCCCCATTTGTGAACGGCGTTGTCCGTATTGGTTTTTAAAGGAGAGCTGCACGCCGGCCAAGGCGACATACTTGATCGATAATCCGGCCACAATCTGCTTCGCGACCTTCATGGCACTTTGGTCATCGCTGTTTTTGATCCTTTGGAAGAGAAAGCAAACGATCCTGTCTTGGAACTTCGACACCTACTATGTCACTGAACAGGAGGAACCTGTTCGTCCGGAACTGGAAGCACAGATCAAACCCGACAAATGGAAAATCAACCCCGTGACGCAAGTCAACGAGCCGTACGTGTCTCCCTGGCGAAGGATGCTGCAGAGCATGGTATCAGGATCAGTGATTATTTTCATGATTATTGTGGTGTTTGCGGCTGTGTTCGGCACCGTTGTATACCGGACATCGCTCAACGTGGCTATCTACGCGTCCGCACTGGACGCCCCCGATTCGACCGGGGATGAGAGCGAGACATTCCAGGTGAAATACTCGGTCTACATTGTCGGCGGTACCGCGGCACTCATCAACTTGATTGTCATCCTGATCCTTAACAGTGTCTACTATCGCATTGCGAAATGGCTCACGGAAAAAGAATATCCGCGTACTCAGAGCGAGTATGAGAATAGTCTGACGGTCAAGTACTACATCTTCGAGTTTGTCAATACCTACACTTCGCTCTTCTACGTCGCCTTCTTCAAGGGAAGGGTCCCACCGCCGTTACCCGGAGCGAAGGGTGTTTTTAATTTGCCTGCCGACCGATGTGACAAAGGAGGATGTCTGATTGAATTGACCATCCAGCTGGCCGTGTTATTTCTCGGCAGTGGTTTCGTCAATTTTGTCCTTGAAATGATTATACCGTCCATTTCGCGGGCCCTCCGCAATCGTCAGCATCTGCGAATTCGTCAGCGGATGAAGTTCGATTTCCGTTGGGAGAAGGACTACGACCTCCACCCGTATCCCGGCATGAATATGTTCATGGAGTACAGCCGCATGGTCACCCAGTTTGGCTTCATCACGATGTTCGTGGCGGCCTTTCCCTTGGCGCCGATCTTTGCACTGATCAGCAACCTCTTAGAGATACGTCTGGATGCGTACAAGTATTTGACCTTACATCGACGTCCGGTCGCTACTTGGGCACGGGATATCGGGGCGTGGGGGAAAATATTGGAAAACGTCGCCCGTTTTGCTGTCATCACCAATGGCTTCATCATCGCTTTTTCGTCTGATTTCGTTCCTAAACTGGCCTACGTCTCCGCCTATTCGGAGGATTACACTTTGACCGGCTACACAAAGTGGAGCTTGTCGGAGTTCTCTGCCGATGACTTTCCCTTCGGATCCGCCCCAGAAATCATCGGATTAAGAGAATGGAATCCCGATTACCCGCCCAAGACCTGCTTCTACAAGGAATTCCGTTCGGGACCGGAACGACCGCGACCGTATGCCTTGAATTTGACCTTCTGGCACATTTTCGCCGCACGGGTCATTCTTGTGCTTGTCTTCGAGCACTTTGTCATGCTCGCAACCAAACTCGTCTCCTTTTTCGTGCCTGACATCCCAGCCTCGCTGAAAGTGAAAGTGCTCCGAGAGAACTTTTTGGCCAAGGAAGCGTTCTATGAAGCCGAAGGACGGAAGAAAGGGAACGACGGCGGACGAGGAGAGGTCACGACGCCAGTTTAG
>OQV17300.1_H.dujardini
ATGCCGATGTGTAAGTTCGGCCGTCGGCGGTCCTCTGTCACACCTTTCACCACCGAATTCGCGGACACCTTGCCGCGCCGCAGTTCCCTGGATCTGCCGGACGGGGAATCGGTACCAGCACCAGCAGTGCCGTTTGACTTTTCTCCCGTCATCACCATGGAGGACCTGGAGCTGGCCGCCAGGGAAAACTCCCGCAATAACAGCCGCAGAGCAACTGCGACCAACGGTCATCCTCCTCAGCGGAAAAGTCAAAATGCCCCATCCTATGGCAATAATGTGGAAATGGAGGGCGGTGATCCGGAGGCATTATTCCTGTCGGACGGGACCAGTCGCATTGATTTCATCCTTGTCTACCAAAGCGGATCCCGCACGATTGATCGGAGACGGGCAGAGAGGAGAGCCACATTGGAGGCTTTTATGACGAAGGAGGGCTTATCATTTGAGATCGACATGAAACCGCTGCCGGGACACTTGCTTCCAGGATTGGACACGTTGCACAACAAGCTCCATGAGATTCCCGGGATGAACAGGTTGCATCCCCATGAGACGGAAGAGCCGCACGGTGTAGAGTCTCCCTGCCTGTGCTTCATGAAAATTCACGCCACCTTCCCGATGTTGACGAAGTACGCCGATATTATGAAGCTCAAGATGCCGCTCATTAAAGGAAATGAAAATCTTCAGGACGACGAACTGCTCCGCTACTTTCCTAATCCATTTCGCGTGAACCGGAAACTGCTGCCGCCGCTGAAAGAGGAGTTCACGTCATTTTTCTCGCAGGCACGGATCGATCAATTCCATATCACCGACCAGGACAAATTTTTCTCACCCGCTCAACGGAGTCAGATCGTCTGGGAATGCTTATCACGAATAAAGTACCACGAAACCAATCCAACAAAATTCGGCATCCAGCGCCTTTTGGGAAATGATACCTATACGGCAGCTTTTCCGCTCCACGATGGTCCCATCACTCGCGTTTCTGCTGACCAGCAGAAACCTAGTAACCTTCGATCGATTCTGCATGATCAATGGGGGCGCTTCGGCAAATGGTTCAAAATCCAACCGATCGATTACGTCAAACTGTATTTCGGAGAGCGAATCGCCTTCTACTTCGCATTTCTGGAGTTCTATACGGCTATGCTGATTCCGGCTGCTCTAGTCGGATTGGGCTGTTTCATATACGGCGCGGCTTCGCTGTATCAAGATATTCCAACGTCCGAAATTTGCTTTGACCGTGACGTGGGAAATATTACAATGTGCCCGCTGTGTGACAAATGGTGCCCCTTTTGGAGAGTCAAGGATTCGTGCGCACTGTCGAGGGCAACCTATCTGTTTGACAATTCTGCCACTGTTTTCTTCTCCACGTTCATGGCCTTCTGGGCCATGCTTTTCTTTGAGTTGTGGCAGCGCCGGCAGTCGGTGGTCGCGTGGAACTTTGACACTTTGGACGCTCTTGAGCAATATGAGCCTGTCAGGCCGGAATTGGCCAGGCGGGTGATGGATCAACGCATCAACACCGTCACTAACACCTTGGAACCATACGTTCCGCGGTGGAAAAAGTGGATGCACGGGCTATTATCCTTGTCCGTTGTCAGCTTTATGATGTTTGTTGTTTTGGCGGCCGTGTTTGGCACTGTGGTCTACCGTATGCTGGTGGTGGTAGCACTGTACGCTACCAGCACGACACGACAAAGTTTCGCCAGTCAATACGCCACCTACATCACGGCCATAACTTCCGCCTTCCTCAATCTTATCGTCATTCTGATTCTGGAAAAAATCTACTATCGGGTGGCAAAGTGGCTCACCAATATGGAATGCCCTCGCAGTCAGACGGAATATGAGAAGAGCTTAACGTGGAAATACTACATCTTTGAGTTTGTCAATTGCTACAGTTCCCTCGTTTACGTTGCGTTCTTTAAGGGCCGTATTCCCCCTGGATATCCTGGTGTGAAGGGATGGTTTAACATTCCAATTGACCAGTGCGACCAAGCCGGATGCATCATCGAGCTGTGCATTCAGCTGGCTGTCATCCTGCTGGGCAAGCAAATTTATTCCATCATCCGCGAGGCTGTTTTTCCGCTGTTGTCTAATTGGTGGTCCAGTCAGGATCTCATCAAGTTCTTCACCCATGTTCGGCATTTCTATCGCTGGGAAAAGGATCTGCAACTTCGACCGTTTCCGCCTCTCTCCATGTTCAAAGAATATTCCAGAATGGTTTTGCAATTCGGTTTCATTACCACGTTCGGCGCGGCCTTTCCGTTGGCTCCGCTGTTCGCACTCCTCTGCAACCTTTTCGAGATCCGGTTCGATGCGTATAAGATACTCGTCATCTACCGTCGCCCAATTTCACAAATCGCTAAGAACATCGGGGCTTGGTTCGAAATCCTGCAACACCTCGCGCAGTTCGCGGTGGTCAGCAATGCATTTGTAATTGCATTTACATCGGAGTTTGTCCCCAAAATGGTCTACCTGCTGGCCTTCTCACCCACTCGGACTATGAAGGGGTACACTGCGTGGAGTTTATCCGCGTACAAAGTCAGTGACTTCCCCGAGGATATCAAACCGTCCAACTTTGGTGAAGGCTTCAATTCCACAACTATCTGCTACTACCGTGGCACCCGAAATGGGCCAGAATATTCGGATGAGTTGAAATACACGTACTCCATGATCTTCTGGCATATCCTGGCTGCGCGCCTTGCCATGGTTCTTGTCGTTGAGCATTTCATTCTGATCACTACCCGCATCATTGCCTACATGATTCCCGACCTGCCGTCCTACCTGCAAGCCCGCGTTCTCCGCCAAAACTTCCTCGCCAAGGAAGCCTTCTACGAATCCGAATCCAAGCGAATCTCCTTGGTTGAAACCCAATCCGACGGCACGCAAATCACTCCCAGCGCCACCGCCGCCTCCCTGTATCCGAGCATTCCGTCAACTTCGGCGGCAGTCAGTGTTGCTGCTGATCCCGAATCGATGTGA
>GAU89267.1_R.varieornatus
ATGGAATTGCCAGATGCAATGACTCCATCGGCGCCAGAAGAAGTGCCGGAAAACATTACCCCTCCGCCGACAGAAGCTAAGGTTGATGTGCTTGACGACGCTGAGACCTTGTTCTTCAAAGATGGACGGAGAAGAGTTGACTTCATTCTGGTATACCAGACCGGTAATCGATCCATTGATCGAAGGCGAGCTTTGCGTCGAGCCAACCTGGAGGAACATATGCGCGAGGAGGGTCTTCAACTTGAAGTGGAAACTAGACCACTTCCTGGTCATCTCTTACCGGGATTTGATACTCTGCACGACAAACTGCATGGTATCCCTGGAATGGATCGCCTGCATCCTCACACGCCTATTCCTGGTCTTTCCGACACTCCTGAAATAGTCAATCCTTGCCTCTGCTTTGTAAAGATTCATGCCACATTTGATCTCCTAAAAAAATATGCCGACATTATGAAAATCAAGATGCCCCTCATAAAAGGCAACGAGAACCTTCAAGAAGACGAGCTATTGCATTACTTCCCAAACCCTTTCCGGGTTGATCGCACAGTGCTACCAGAGATGCAGGAACAGTTCACTTCGTTTTTCTCCAAAGCACGCATCGATCAGTTCCACATTACGGATGAAGACACGTTCTTCTCCCCGGCACAGCGCAGCCAGATTATCTGGGAATGTTTATCGAGGATTCGATACGATGATGGGAATCCGTCAAAATTCGGCATACAACGACTCCTGGGAAACGAAACGTACAGCGCCGCCTATCCACTGCACGATGGACCTTGGGAGAAACCGTCAAGCCTGGAAGGGAAGCCAGCTAACCTTCGAGCAACTTTATACGACCAGTGGGGAAGAATGAGAAGATGGTACAAAATTCAACCTATCGAATACATTCGCCTGTATTTTGGCGAGAGAGTATCATTCTACTTTGCCTGGTTGGAGTTCTATACAGCGATGCTGATACCAGCTGCACTGGTCGGCATCGCCTGCTTTGTGTACGGTGCTGCCACCCTTTGGCGCGACCCTCCAACATGGGAGATCTGCCATCATTCCGAGATCGGCAATACGGTTATGTGCCCTCTCTGCGACAGGTGGTGTCCCTTCTGGAGGTTGAAAGACGCTTGTGCGCTGTCCAAGGCAACGTACCTCTTCGACAACCCAGCCACGATTTTCTTCTCCACCTTCATGGCCTTTTGGGCGATGCTATTTTTGGAACTATGGGAAAGGAGACAATCGGTACTTGCATGGAACTTTGATACGCTGGACGCTTCTGAGCAATATGAGCCCGTTCGCCCCGAACTCGGGTTTAGAGCGAAAGACCAGCGCTTGAACCCAGTAACCAACATCATGGAGCCATACGTTCCACGCTTGAAGCGATACCTTCATGGGCTATTATCTACTTCGGCCATCTTGTTCATGATGTTCGTGGTACTAGCTGCAGTTTTTGGGACTATTGTCTATCGGATGTTTGTGGTGGTCGCGCTGTACTCGACCTCGAGCACCCGAGATACATTTGCCAGTCAGTACGCCACCTACATTACCGCTGTCACGTCAGCTTTCCTCAATCTGGTCGTCATCCTTGTCCTCGAAAAAGTATATTATCGGCTGGCAAAATGGTTGACAGAGATGGAGTGCCCACGAACACAGACGCAATATGAGAACAGCCTTACTTGGAAATATTACATCTTCGAGTTTGTCAACTGCTACAGCTCTCTCATCTACGTCGCTTTCTTCAAAGGCCGGGTGCCAGCGGGAAATCCTGGATCGAAAGGATGGTTTAATATCCCTATCGATCAGTGTGATCAGTCTGGATGCATCATTGAGCTCTGTATCCAACTGGCAGTCATCTTGCTGGGCAAGCAGATCTACTCTATTGTCCAGGAGGTGTTCTTACCGCGGATGGGCACCTGGTGGTCTAGACAAAACATCATCAAGTTCTTCTCTCACATGCGCCGCTTCTACCGATGGGAGAAAGACCTACAGCTTCGTCCATTCCCTCCATTAATAATGTTCAAAGAATACACTCGAATGATTTTGCAGTTCGGTTTCATGACAACATTTGGCGTCGCTTTTCCCTTGGCACCAGTTTTCGGGCTTATCTGCAACCTTTGCGAAATCCGGTTCGACGCCTACAAAGTTCTGGTCGTATACCGTCGTCCAGTTCCCCAAGTAGCGAAGAATATTGGGGCGTGGCTGCGTATCCTACGACACCTAGCACAGTTCTCTGTCATCACCAACGCATTTGTCATATCCTTCACGTCCGAGTTCGTCCCAAAGGTGGTATACATGCTTGCCTACTCGACTGACCATACGTTGTACGGGTACATACAATGGAGCCTTTCTGCATATGCCGTCAAAGACTTACCACCGTCCGTTGCACCCATTCGTCCCGGCGGAGGTTTTGAGTCATCTCCTCCGACTGAATGCTACTATCGCGATTTTCGTACCGGACCCAACGGCGATCGCGACATCCAGTATCGGTACAACATGGCTTTTTGGCACGTTTTGGCTGCCCGTCTAGCGCTAGTTTTGGTCCTGGAACACTTCATACTCATCTTGACGCGCATCGTGGCTTACCTGGTTCCTGATTTGCCCTCTTGGCTTCAGGCAAAGATCTTACGTCAGAATTTCCTCGCCAGAGAAGCTTTTTACGAATCCGAGTCGAAGAAAATTAACCAAGAAGGATCAAGATAG
>GAU97282.1_R.varieornatus
ATGTCGGGAGTCATCACATGGAATATGGACTGCGACGATCCAGATCCTGCTGGCCGCGATCCGGAATATATCTCTTTGCGGGCCGTCAGTGGAGTGTGCTTTACGAACAGAGACCTGCACTTCCGCGATGGACGACGCCGTGTCGATCTAGTGATACATTACCAAAGTCATTATCGTACCACTACAACCTTGGCCGAGGCAGAACGAGAGAGAAACAGAGCAATATTCCGGGAACTGATGGAAGAAGAAGGCATTCAGGTTGAAACCCGGTTGCACTTGATACTTGACGGCACCGGATCTTCGTACGACAACTACCTGATGTTACACGCTAGCTGGGATCTTCTTACGAAGTACGCCGACTTTCTGAAAATGAGGATGCCCTTACGAACTGACGCATCAGAGATCAAATACGTGGAAGCAAAGATGGCGCGCCTCTTGCCGAAGATTTGTCAAATCGATACAAGCATACTTCCGCCTAAACCACATTTTGTTTCGACCGCTTTCTCGAAACAGAAGGAAAACCTGTTCAAAATCCCGCACGATGAGAGTCAGTTCTTTTCACCACTTCAACGAAGTCGCCTTCTATGGGAAGCTCTGAACCGTATCCAGTCGACGGATCCCCACCATGATCAACTAAGCATGGGATCCCTTCTGGCCAACAAAACATATTTAGCAGTCTACCCTCTGCACGACGGCTCATGTGAGGATGATGTGCGTCCAACTAAGGACCATCAAACAAGTCGGGCGGCGCTATTTGACCAGTGGGGTCGGTTCCGAAAGTTTTACAAACTACAGCCGATTGACCACATCAAAAACTACTTTGGAGAACGTATGGGATTTTACTTTGGATGGATGGAATTTTACACCTTGATGCTCCTGCCAGCTGCTGTGGTGGGGCTTCTTTGTCTGCTTTTTGGGGCTTTTTCGATGGGATCATCGGTGTCTGTTCACGAGGTCTGCCATTCGGATAGCACCGTTGGTGACACTGTCATGTGTCCGATTTGCAATAAGCGCTGCTCGTTTTGGAGGCTACGGGATGGCTGCGTCAATACAAAACTGGCTTACCTGATGGACAACCCATCGACCTTTGCATTTGCCATGTTCATGGCACTTTGGTCATCCTTTTTCATCGTTCTGTGGAAGCGCCGGCAAACCTTACTGTCATGGAGTTTTGACACCTTCGATGTTACCGAGCACGAAGAACCGGTCCGCCCGGAGTTGATGAGAAAGATCAAGCCGGAAAAATGGCGGGAAAATCCAATTACAGGAATTCGGGAACCGTATGTGCCGGGTGGGATTCGAGCACTATACGGCTTTCTGTCGAGTGTTGCTGTCGTCTTCATGGTGCTGTTGGTTCTGGCTGCTACGACAGCGTTGGTGGTTTATCGAATCGTTCTCAACGTGGCTATTGAAGCCAGTGCAAGTCCAGTCGGAACTGGTAACTTTTCTTCCATGATATCCAGTCCGGCATTTCAACCGTTTGCTGTTCGGAACTCTGGACTGATCGTCGCCTTCAGTGCATCAATTCTCAACTTGATTGTCATCCTCGCCCTCAGTAACGTGTATTACTTTCTCGCGAAATGGCTAACCGAAAGAGGCAAGTGCAAAATATTCCACGTTACTCGTAGTGTACATAAATTATGCATGGTCAGGTTACATGCTGTAGAGATGCCCAGAACTCAAACGGAGTATCAGGATAGTTTAACCTTCAAGTACTTTGCATTCGACTTCGTAAACTCGTACACCTCACTCTTCTACGTGGCATTCTTCAAAGGACGGGTACCTCCCGCACTTCCGGGTGCACAAGGGCACCTGGGTTTACCGGTTGACCGGGTTCAGTGCGTCAAGGGATCTTGCCTTTTGGAACTTACTATCCAACTGATGGTCTTGTTTCTGGGTACCACGACAGTGACCTTTGTGAAAGAGATTATTTACCCCTCCGTACTGCGCTACTTTCGGAGGGAAAAACGCAGACGCTTGTCGATGCTCAAAAGTGTGGAAACCCGGTGGAAGAGAGACAACGACCTCTTACCATTTCCGCCCATGGGTCTGTTCAAGGAATACAGCCGAATGGTGAAGCAGTTCGGATTCATCACAATGTTCGTCGCGGCCTTTCCACTAGCGCCATTGTTCGCCCTCATTACCAACCTTATAGAAATCCGGTTGAGTGCTTACAAGTACCTTACTTTGTACCGCCGCCCAATTCCACTGTGGTCGCGAAACATCGGAGCTTGGGATGATATCCTCAGCAACTTATCACGAGTTGCAATCATCACGAACGCCTTCGTGATTGCGTTCTCAACAGACTTGGTTCCGGAATTGGTCTACCTGTTGGCGTTCTCGGAAGATGGATCTTTACACGGGTACAATAACTGGCGACTTTCCGACTTCGCAGTTACCGATTATGCCAAGTCTGCCATGCCGGCTACTGTTGTCTCCAGCTTCAATTCGTCCGAGCTACCTGATTCATGCTGGTATCGAGAGTTCCGAACTGGACCCGAAGAGAGTATTCCTTACACCCTGAGCACGGTATTTTGGCACGTCCTGGCTGCTCGTTTAATCTTGGTAATCGTCCTGGAGCACTTCATAATCGTCCTGACCAAGATCGTTGCTGTGCTCTTGCCTGAGGTGCCAACAGCTCTGAGAATCAAGATACTACGCGAGAATTATCGCGCAAGAGAAGCGTTGTATGGATCCGAAGAAACAGGGCGGGGAAATCTTTGTACGAGCCGTAGCAGTTCGGAAAACCCTCTCTCCTGA
>GAU89254.1_R.varieornatus
ATGAAATCACAGAAGCGTGACGTGGAAGCTGGTGATGGAAAAGCACCAGAATCGCTGCCATTGAACGACTTCAAGCCCCGAAAATCCATAAAATATGGATTCACGGGAGATGAGGAGTCGCTCTTCTTTCGCGATGGACGACGGCGAATCGACTTTGTCTTGGTCTACGAGACAGGGACTAAAACCAAGGCGCTTGAGTACAAGCGTGCAGAAAAGAGAGTTAACCTCGAACGAGCGATGAAAAAGGAAGGAATCGACATCGAAACCTCAGTCCAAGGCATCCCAGGAGAGGGCCCGGAAGCGCAGTTATGCTATGCGAAACTACATGCGAAATGGGACCTCCTCATTCGCTACGCAGACATCATGAAGCTCCGCATGCCTCTGAAGAAAGAAGTGGAAGAGGAAGCGTATCCCGAGGATGAAATATCGCGATACTGTCCACCGTTTTTTCGCGTGGACAAATCCGTCCTTCCTCCGTCGCCGCATTTTGTTTCCACCGGATTCTCTAAATCAAAAATGGCTCTGTTTAATATTCTGGATCGAGACTCGTTCTTTTCGCCGTCGCAGAGGATCCGTATCATCTGGGAATGCATGAGTCGCATTCAGTTCGTTGAAAGTAATCCAAGTGGCGTCGGCATACAGAAGCTACTGGCAGACGACACCTATCTGGCCGGCTTCCCTTTGCACGACGGACCTTATGAAGCTCCCAAAGGAGAAACCAAGAAACCCACCAACCTTCGAGCAGCGCTGTATGATCAGTGGGGACAGTTCTCCAAGTTTTACAAGTTCCAACCTATCGAACACATCAAAAACTACTTTGGCGGGAAAATGGGATTCTACTTTGCCTGGATGGAATTCTACACCATTATGCTGATCCCGGCCGTCATTGTGGGAGCAGTCTGTCTTCTGTACGGTATGATTACCATGAAGAACGATATTCCTGTCCAAGAAGTGTGTACGCATCCCGACGTCAAAGACACGATCATGTGCCCCATCTGTGACAGGCGGTGTCCGTATTGGCGTCTCGAAGACAGCTGCATGCAGTCCAAATCGACGTATCTGATCGACAACCCAGCTACGATCTTCTTCGCAACCTTCATGGCTTTGTGGTCAGCAGTATTCCTCATCTTGTGGAAGCGGAAACAGACGATTTTGTCGTGGAACTTCGACACCTACTACGCTACCGAGCAAGAGGAACAAGTTCGGCCAGAGCTGGAAGCTCAGATAAAACCCGATCATTGGAAAGTCAACCCGATCACTCAGATGAAGGAGCCCTATGTTTCGCCTTGGCGAAGGATCTTGCAAGCCATGCTATCTGGCACCGTCGTTTTCTTCATGGTGTTGTTGGTTTTGGCCGCGACTTTCGGTACGATTGTCTACCGGACAATGGTTAATGTGGCAATTTACGCATCGTCGCAGAGTGCCGATGCTGAATCAGCACAGTTGAACGACGATGAAGAGAAATTCGCTGTTAAATACTCAACGTACATTGTTGGCTTCACCGCTGCCTTGCTTAACTTAATCGTCATTCTCATTCTTAACAGTATTTACTATCGGATTGCCAAGTGGCTGACAGAGAAAGAATACCTGCGCACACAAAGCGAATACGAAGACAGCCTAACCATCAAATACTACATCTTCGAATTCGTCAACACCTACTGCTCGGTCTTCTATGTCGCTTTCTTCAAAGGCCGGGTTCCTCCACCTTTGCCTGGATCTCGAGGAGTCTTCCACCTTCCAGCAGACAGATGTGACAAAGGCGGCTGCCTGATCGAATTGACCATCCAGCTCGTTGTGCTCTTCCTGGGTAGTAACCTGGTTAACTACGTTACCGAAATGATCATCCCGTCCATCACTCGTGCCTTACGTACCCGAAAAATCCTGGGACCGAGACTGAGAGACAAGCGGGAGCACCGATGGGAGCACGATCACGCTGCTCAGCCGTATCCGGCGATGGGACTCTTCTTGGAGAACAGTCGAATGGTGACGCAGTTTGGATTCATCACGATGTTCGTGGCCGCCTTTCCTCTGGCTCCTGCCTTTGCCCTCATCAGTAACATCCTTGAAATCCGGCTGGACGGGTATAAGTACCTGACACTCTACCGGCGTCCTGTGCCTACTTGGGCTAAGGGGATCGGCGCATGGGGAAAGATCCTGGAGAACGTCGCCCGCTTTTCCATTATCACCAATGCATTTATTATTTCCTTTTCATCGGACTTCGTACCGAAACTCGTCTACCTGGCTGCGTACTCGATGGATTCAACACTGAACGGCTACACCAAATGGAGTCTCTCGGAATTTTCTCGGCTGGATTTTCCGTTTGGAACGGAACCAGTGATACCCGGAAGAGACTGGAGTCCTGATCAGTTGCCGGAAACTTGTTGGTATCGGGAATTCCGGACAGGTCCAGCTCGTCCAAGGCCTTACAACCTCAACATGACGTTCTGGCACGTTTTCGCGGCAAGGGTGATCCTTGTACTGGTCTTCGAGCATTTCGTTATGGTGATGTCCAAGATCATTACGTTCTTCGTGCCCGGAATACCAGCAACACTAAAGGCAAAAGTTCTCAGGGAGAACTTTTTGGCCAAAGAGACCTTTTACGAAGCGGAAACCAGTCGGTTGCAGACTCCTACGAGTCCTGGGACGAAGCGAGCTCAGAACCTACCGATGAGTCCTATTATCAATCTTGCCCGTCCTGAAGTTTATGCCTAA
```
